# Simultaneous estimation of gene regulatory network structure and RNA kinetics from single cell gene expression

**DOI:** 10.1101/2023.09.21.558277

**Authors:** Christopher A Jackson, Maggie Beheler-Amass, Andreas Tjärnberg, Ina Suresh, Angela Shang-mei Hickey, Richard Bonneau, David Gresham

## Abstract

Cells respond to environmental and developmental stimuli by remodeling their transcriptomes through regulation of both mRNA transcription and mRNA decay. A central goal of biology is identifying the global set of regulatory relationships between factors that control mRNA production and degradation and their target transcripts and construct a predictive model of gene expression. Regulatory relationships are typically identified using transcriptome measurements and causal inference algorithms. RNA kinetic parameters are determined experimentally by employing run-on or metabolic labeling (e.g. 4-thiouracil) methods that allow transcription and decay rates to be separately measured. Here, we develop a deep learning model, trained with single-cell RNA-seq data, that both infers causal regulatory relationships and estimates RNA kinetic parameters. The resulting *in silico* model predicts future gene expression states and can be perturbed to simulate the effect of transcription factor changes.

We acquired model training data by sequencing the transcriptomes of 175,000 individual *Saccharomyces cerevisiae* cells that were subject to an external perturbation and continuously sampled over a one hour period. The rate of change for each transcript was calculated on a per-cell basis to estimate RNA velocity. We then trained a deep learning model with transcriptome and RNA velocity data to calculate time-dependent estimates of mRNA production and decay rates. By separating RNA velocity into transcription and decay rates, we show that rapamycin treatment causes existing ribosomal protein transcripts to be rapidly destabilized, while production of new transcripts gradually slows over the course of an hour.

The neural network framework we present is designed to explicitly model causal regulatory relationships between transcription factors and their genes, and shows superior performance to existing models on the basis of recovery of known regulatory relationships. We validated the predictive power of the model by perturbing transcription factors *in silico* and comparing transcriptome-wide effects with experimental data. Our study represents the first step in constructing a complete, predictive, biophysical model of gene expression regulation.

## Supplemental Data 10 for "Simultaneous estimation of gene regulatory network structure and RNA kinetics from single cell gene expression": Saccharomyces_cerevisiae.R64-1-1.CLEAN.gtf (part 1 of 8)

```
#!genome-build R64-1-1
#!genome-version R64-1-1
#!genome-date 2011-09
#!genome-build-accession GCA_000146045.2
#!genebuild-last-updated 2018-10
IV	sgd	gene	1802	2953	.	+	.	gene_id "YDL248W"; gene_source "sgd"; gene_biotype "protein_coding";
IV	sgd	transcript	1802	2953	.	+	.	gene_id "YDL248W"; transcript_id "YDL248W_mRNA"; gene_source "sgd"; gene_biotype "protein_coding"; transcript_source "sgd"; transcript_biotype "protein_coding";
IV	sgd	exon	1802	2953	.	+	.	gene_id "YDL248W"; transcript_id "YDL248W_mRNA"; exon_number "1"; gene_source "sgd"; gene_biotype "protein_coding"; transcript_source "sgd"; transcript_biotype "protein_coding"; exon_id "YDL248W_mRNA-E1";
IV	sgd	CDS	1802	2950	.	+	0	gene_id "YDL248W"; transcript_id "YDL248W_mRNA"; exon_number "1"; gene_source "sgd"; gene_biotype "protein_coding"; transcript_source "sgd"; transcript_biotype "protein_coding"; protein_id "YDL248W";
IV	sgd	start_codon	1802	1804	.	+	0	gene_id "YDL248W"; transcript_id "YDL248W_mRNA"; exon_number "1"; gene_source "sgd"; gene_biotype "protein_coding"; transcript_source "sgd"; transcript_biotype "protein_coding";
IV	sgd	stop_codon	2951	2953	.	+	0	gene_id "YDL248W"; transcript_id "YDL248W_mRNA"; exon_number "1"; gene_source "sgd"; gene_biotype "protein_coding"; transcript_source "sgd"; transcript_biotype "protein_coding";
IV	sgd	gene	5985	7814	.	+	.	gene_id "YDL247W"; gene_source "sgd"; gene_biotype "protein_coding";
IV	sgd	transcript	5985	7814	.	+	.	gene_id "YDL247W"; transcript_id "YDL247W_mRNA"; gene_source "sgd"; gene_biotype "protein_coding"; transcript_source "sgd"; transcript_biotype "protein_coding";
IV	sgd	exon	5985	7814	.	+	.	gene_id "YDL247W"; transcript_id "YDL247W_mRNA"; exon_number "1"; gene_source "sgd"; gene_biotype "protein_coding"; transcript_source "sgd"; transcript_biotype "protein_coding"; exon_id "YDL247W_mRNA-E1";
IV	sgd	CDS	5985	7811	.	+	0	gene_id "YDL247W"; transcript_id "YDL247W_mRNA"; exon_number "1"; gene_source "sgd"; gene_biotype "protein_coding"; transcript_source "sgd"; transcript_biotype "protein_coding"; protein_id "YDL247W";
IV	sgd	start_codon	5985	5987	.	+	0	gene_id "YDL247W"; transcript_id "YDL247W_mRNA"; exon_number "1"; gene_source "sgd"; gene_biotype "protein_coding"; transcript_source "sgd"; transcript_biotype "protein_coding";
IV	sgd	stop_codon	7812	7814	.	+	0	gene_id "YDL247W"; transcript_id "YDL247W_mRNA"; exon_number "1"; gene_source "sgd"; gene_biotype "protein_coding"; transcript_source "sgd"; transcript_biotype "protein_coding";
IV	sgd	gene	8683	9756	.	-	.	gene_id "YDL246C"; gene_source "sgd"; gene_biotype "protein_coding";
IV	sgd	transcript	8683	9756	.	-	.	gene_id "YDL246C"; transcript_id "YDL246C_mRNA"; gene_source "sgd"; gene_biotype "protein_coding"; transcript_source "sgd"; transcript_biotype "protein_coding";
IV	sgd	exon	8683	9756	.	-	.	gene_id "YDL246C"; transcript_id "YDL246C_mRNA"; exon_number "1"; gene_source "sgd"; gene_biotype "protein_coding"; transcript_source "sgd"; transcript_biotype "protein_coding"; exon_id "YDL246C_mRNA-E1";
IV	sgd	CDS	8686	9756	.	-	0	gene_id "YDL246C"; transcript_id "YDL246C_mRNA"; exon_number "1"; gene_source "sgd"; gene_biotype "protein_coding"; transcript_source "sgd"; transcript_biotype "protein_coding"; protein_id "YDL246C";
IV	sgd	start_codon	9754	9756	.	-	0	gene_id "YDL246C"; transcript_id "YDL246C_mRNA"; exon_number "1"; gene_source "sgd"; gene_biotype "protein_coding"; transcript_source "sgd"; transcript_biotype "protein_coding";
IV	sgd	stop_codon	8683	8685	.	-	0	gene_id "YDL246C"; transcript_id "YDL246C_mRNA"; exon_number "1"; gene_source "sgd"; gene_biotype "protein_coding"; transcript_source "sgd"; transcript_biotype "protein_coding";
IV	sgd	gene	11657	13360	.	-	.	gene_id "YDL245C"; gene_source "sgd"; gene_biotype "protein_coding";
IV	sgd	transcript	11657	13360	.	-	.	gene_id "YDL245C"; transcript_id "YDL245C_mRNA"; gene_source "sgd"; gene_biotype "protein_coding"; transcript_source "sgd"; transcript_biotype "protein_coding";
IV	sgd	exon	11657	13360	.	-	.	gene_id "YDL245C"; transcript_id "YDL245C_mRNA"; exon_number "1"; gene_source "sgd"; gene_biotype "protein_coding"; transcript_source "sgd"; transcript_biotype "protein_coding"; exon_id "YDL245C_mRNA-E1";
IV	sgd	CDS	11660	13360	.	-	0	gene_id "YDL245C"; transcript_id "YDL245C_mRNA"; exon_number "1"; gene_source "sgd"; gene_biotype "protein_coding"; transcript_source "sgd"; transcript_biotype "protein_coding"; protein_id "YDL245C";
IV	sgd	start_codon	13358	13360	.	-	0	gene_id "YDL245C"; transcript_id "YDL245C_mRNA"; exon_number "1"; gene_source "sgd"; gene_biotype "protein_coding"; transcript_source "sgd"; transcript_biotype "protein_coding";
IV	sgd	stop_codon	11657	11659	.	-	0	gene_id "YDL245C"; transcript_id "YDL245C_mRNA"; exon_number "1"; gene_source "sgd"; gene_biotype "protein_coding"; transcript_source "sgd"; transcript_biotype "protein_coding";
IV	sgd	gene	16204	17226	.	+	.	gene_id "YDL244W"; gene_source "sgd"; gene_biotype "protein_coding";
IV	sgd	transcript	16204	17226	.	+	.	gene_id "YDL244W"; transcript_id "YDL244W_mRNA"; gene_source "sgd"; gene_biotype "protein_coding"; transcript_source "sgd"; transcript_biotype "protein_coding";
IV	sgd	exon	16204	17226	.	+	.	gene_id "YDL244W"; transcript_id "YDL244W_mRNA"; exon_number "1"; gene_source "sgd"; gene_biotype "protein_coding"; transcript_source "sgd"; transcript_biotype "protein_coding"; exon_id "YDL244W_mRNA-E1";
IV	sgd	CDS	16204	17223	.	+	0	gene_id "YDL244W"; transcript_id "YDL244W_mRNA"; exon_number "1"; gene_source "sgd"; gene_biotype "protein_coding"; transcript_source "sgd"; transcript_biotype "protein_coding"; protein_id "YDL244W";
IV	sgd	start_codon	16204	16206	.	+	0	gene_id "YDL244W"; transcript_id "YDL244W_mRNA"; exon_number "1"; gene_source "sgd"; gene_biotype "protein_coding"; transcript_source "sgd"; transcript_biotype "protein_coding";
IV	sgd	stop_codon	17224	17226	.	+	0	gene_id "YDL244W"; transcript_id "YDL244W_mRNA"; exon_number "1"; gene_source "sgd"; gene_biotype "protein_coding"; transcript_source "sgd"; transcript_biotype "protein_coding";
IV	sgd	gene	17467	19288	.	-	.	gene_id "YDL243C"; gene_source "sgd"; gene_biotype "protein_coding";
IV	sgd	transcript	17467	19288	.	-	.	gene_id "YDL243C"; transcript_id "YDL243C_mRNA"; gene_source "sgd"; gene_biotype "protein_coding"; transcript_source "sgd"; transcript_biotype "protein_coding";
IV	sgd	exon	17467	19288	.	-	.	gene_id "YDL243C"; transcript_id "YDL243C_mRNA"; exon_number "1"; gene_source "sgd"; gene_biotype "protein_coding"; transcript_source "sgd"; transcript_biotype "protein_coding"; exon_id "YDL243C_mRNA-E1";
IV	sgd	CDS	17580	18566	.	-	0	gene_id "YDL243C"; transcript_id "YDL243C_mRNA"; exon_number "1"; gene_source "sgd"; gene_biotype "protein_coding"; transcript_source "sgd"; transcript_biotype "protein_coding"; protein_id "YDL243C";
IV	sgd	start_codon	18564	18566	.	-	0	gene_id "YDL243C"; transcript_id "YDL243C_mRNA"; exon_number "1"; gene_source "sgd"; gene_biotype "protein_coding"; transcript_source "sgd"; transcript_biotype "protein_coding";
IV	sgd	stop_codon	17577	17579	.	-	0	gene_id "YDL243C"; transcript_id "YDL243C_mRNA"; exon_number "1"; gene_source "sgd"; gene_biotype "protein_coding"; transcript_source "sgd"; transcript_biotype "protein_coding";
IV	sgd	gene	20635	21006	.	+	.	gene_id "YDL241W"; gene_source "sgd"; gene_biotype "protein_coding";
IV	sgd	transcript	20635	21006	.	+	.	gene_id "YDL241W"; transcript_id "YDL241W_mRNA"; gene_source "sgd"; gene_biotype "protein_coding"; transcript_source "sgd"; transcript_biotype "protein_coding";
IV	sgd	exon	20635	21006	.	+	.	gene_id "YDL241W"; transcript_id "YDL241W_mRNA"; exon_number "1"; gene_source "sgd"; gene_biotype "protein_coding"; transcript_source "sgd"; transcript_biotype "protein_coding"; exon_id "YDL241W_mRNA-E1";
IV	sgd	CDS	20635	21003	.	+	0	gene_id "YDL241W"; transcript_id "YDL241W_mRNA"; exon_number "1"; gene_source "sgd"; gene_biotype "protein_coding"; transcript_source "sgd"; transcript_biotype "protein_coding"; protein_id "YDL241W";
IV	sgd	start_codon	20635	20637	.	+	0	gene_id "YDL241W"; transcript_id "YDL241W_mRNA"; exon_number "1"; gene_source "sgd"; gene_biotype "protein_coding"; transcript_source "sgd"; transcript_biotype "protein_coding";
IV	sgd	stop_codon	21004	21006	.	+	0	gene_id "YDL241W"; transcript_id "YDL241W_mRNA"; exon_number "1"; gene_source "sgd"; gene_biotype "protein_coding"; transcript_source "sgd"; transcript_biotype "protein_coding";
IV	sgd	gene	22823	25876	.	+	.	gene_id "YDL240W"; gene_source "sgd"; gene_biotype "protein_coding";
IV	sgd	transcript	22823	25876	.	+	.	gene_id "YDL240W"; transcript_id "YDL240W_mRNA"; gene_source "sgd"; gene_biotype "protein_coding"; transcript_source "sgd"; transcript_biotype "protein_coding";
IV	sgd	exon	22823	25876	.	+	.	gene_id "YDL240W"; transcript_id "YDL240W_mRNA"; exon_number "1"; gene_source "sgd"; gene_biotype "protein_coding"; transcript_source "sgd"; transcript_biotype "protein_coding"; exon_id "YDL240W_mRNA-E1";
IV	sgd	CDS	22823	25873	.	+	0	gene_id "YDL240W"; transcript_id "YDL240W_mRNA"; exon_number "1"; gene_source "sgd"; gene_biotype "protein_coding"; transcript_source "sgd"; transcript_biotype "protein_coding"; protein_id "YDL240W";
IV	sgd	start_codon	22823	22825	.	+	0	gene_id "YDL240W"; transcript_id "YDL240W_mRNA"; exon_number "1"; gene_source "sgd"; gene_biotype "protein_coding"; transcript_source "sgd"; transcript_biotype "protein_coding";
IV	sgd	stop_codon	25874	25876	.	+	0	gene_id "YDL240W"; transcript_id "YDL240W_mRNA"; exon_number "1"; gene_source "sgd"; gene_biotype "protein_coding"; transcript_source "sgd"; transcript_biotype "protein_coding";
IV	sgd	gene	26403	28775	.	-	.	gene_id "YDL239C"; gene_source "sgd"; gene_biotype "protein_coding";
IV	sgd	transcript	26403	28775	.	-	.	gene_id "YDL239C"; transcript_id "YDL239C_mRNA"; gene_source "sgd"; gene_biotype "protein_coding"; transcript_source "sgd"; transcript_biotype "protein_coding";
IV	sgd	exon	26403	28775	.	-	.	gene_id "YDL239C"; transcript_id "YDL239C_mRNA"; exon_number "1"; gene_source "sgd"; gene_biotype "protein_coding"; transcript_source "sgd"; transcript_biotype "protein_coding"; exon_id "YDL239C_mRNA-E1";
IV	sgd	CDS	26406	28775	.	-	0	gene_id "YDL239C"; transcript_id "YDL239C_mRNA"; exon_number "1"; gene_source "sgd"; gene_biotype "protein_coding"; transcript_source "sgd"; transcript_biotype "protein_coding"; protein_id "YDL239C";
IV	sgd	start_codon	28773	28775	.	-	0	gene_id "YDL239C"; transcript_id "YDL239C_mRNA"; exon_number "1"; gene_source "sgd"; gene_biotype "protein_coding"; transcript_source "sgd"; transcript_biotype "protein_coding";
IV	sgd	stop_codon	26403	26405	.	-	0	gene_id "YDL239C"; transcript_id "YDL239C_mRNA"; exon_number "1"; gene_source "sgd"; gene_biotype "protein_coding"; transcript_source "sgd"; transcript_biotype "protein_coding";
IV	sgd	gene	28919	30482	.	-	.	gene_id "YDL238C"; gene_source "sgd"; gene_biotype "protein_coding";
IV	sgd	transcript	28919	30482	.	-	.	gene_id "YDL238C"; transcript_id "YDL238C_mRNA"; gene_source "sgd"; gene_biotype "protein_coding"; transcript_source "sgd"; transcript_biotype "protein_coding";
IV	sgd	exon	28919	30482	.	-	.	gene_id "YDL238C"; transcript_id "YDL238C_mRNA"; exon_number "1"; gene_source "sgd"; gene_biotype "protein_coding"; transcript_source "sgd"; transcript_biotype "protein_coding"; exon_id "YDL238C_mRNA-E1";
IV	sgd	CDS	28988	30454	.	-	0	gene_id "YDL238C"; transcript_id "YDL238C_mRNA"; exon_number "1"; gene_source "sgd"; gene_biotype "protein_coding"; transcript_source "sgd"; transcript_biotype "protein_coding"; protein_id "YDL238C";
IV	sgd	start_codon	30452	30454	.	-	0	gene_id "YDL238C"; transcript_id "YDL238C_mRNA"; exon_number "1"; gene_source "sgd"; gene_biotype "protein_coding"; transcript_source "sgd"; transcript_biotype "protein_coding";
IV	sgd	stop_codon	28985	28987	.	-	0	gene_id "YDL238C"; transcript_id "YDL238C_mRNA"; exon_number "1"; gene_source "sgd"; gene_biotype "protein_coding"; transcript_source "sgd"; transcript_biotype "protein_coding";
IV	sgd	gene	30609	32115	.	+	.	gene_id "YDL237W"; gene_name "AIM6"; gene_source "sgd"; gene_biotype "protein_coding";
IV	sgd	transcript	30609	32115	.	+	.	gene_id "YDL237W"; transcript_id "YDL237W_mRNA"; gene_name "AIM6"; gene_source "sgd"; gene_biotype "protein_coding"; transcript_source "sgd"; transcript_biotype "protein_coding";
IV	sgd	exon	30609	32115	.	+	.	gene_id "YDL237W"; transcript_id "YDL237W_mRNA"; exon_number "1"; gene_name "AIM6"; gene_source "sgd"; gene_biotype "protein_coding"; transcript_source "sgd"; transcript_biotype "protein_coding"; exon_id "YDL237W_mRNA-E1";
IV	sgd	CDS	30657	31826	.	+	0	gene_id "YDL237W"; transcript_id "YDL237W_mRNA"; exon_number "1"; gene_name "AIM6"; gene_source "sgd"; gene_biotype "protein_coding"; transcript_source "sgd"; transcript_biotype "protein_coding"; protein_id "YDL237W";
IV	sgd	start_codon	30657	30659	.	+	0	gene_id "YDL237W"; transcript_id "YDL237W_mRNA"; exon_number "1"; gene_name "AIM6"; gene_source "sgd"; gene_biotype "protein_coding"; transcript_source "sgd"; transcript_biotype "protein_coding";
IV	sgd	stop_codon	31827	31829	.	+	0	gene_id "YDL237W"; transcript_id "YDL237W_mRNA"; exon_number "1"; gene_name "AIM6"; gene_source "sgd"; gene_biotype "protein_coding"; transcript_source "sgd"; transcript_biotype "protein_coding";
IV	sgd	gene	32245	33374	.	+	.	gene_id "YDL236W"; gene_source "sgd"; gene_biotype "protein_coding";
IV	sgd	transcript	32245	33374	.	+	.	gene_id "YDL236W"; transcript_id "YDL236W_mRNA"; gene_source "sgd"; gene_biotype "protein_coding"; transcript_source "sgd"; transcript_biotype "protein_coding";
IV	sgd	exon	32245	33374	.	+	.	gene_id "YDL236W"; transcript_id "YDL236W_mRNA"; exon_number "1"; gene_source "sgd"; gene_biotype "protein_coding"; transcript_source "sgd"; transcript_biotype "protein_coding"; exon_id "YDL236W_mRNA-E1";
IV	sgd	CDS	32296	33231	.	+	0	gene_id "YDL236W"; transcript_id "YDL236W_mRNA"; exon_number "1"; gene_source "sgd"; gene_biotype "protein_coding"; transcript_source "sgd"; transcript_biotype "protein_coding"; protein_id "YDL236W";
IV	sgd	start_codon	32296	32298	.	+	0	gene_id "YDL236W"; transcript_id "YDL236W_mRNA"; exon_number "1"; gene_source "sgd"; gene_biotype "protein_coding"; transcript_source "sgd"; transcript_biotype "protein_coding";
IV	sgd	stop_codon	33232	33234	.	+	0	gene_id "YDL236W"; transcript_id "YDL236W_mRNA"; exon_number "1"; gene_source "sgd"; gene_biotype "protein_coding"; transcript_source "sgd"; transcript_biotype "protein_coding";
IV	sgd	gene	33272	34032	.	-	.	gene_id "YDL235C"; gene_source "sgd"; gene_biotype "protein_coding";
IV	sgd	transcript	33272	34032	.	-	.	gene_id "YDL235C"; transcript_id "YDL235C_mRNA"; gene_source "sgd"; gene_biotype "protein_coding"; transcript_source "sgd"; transcript_biotype "protein_coding";
IV	sgd	exon	33272	34032	.	-	.	gene_id "YDL235C"; transcript_id "YDL235C_mRNA"; exon_number "1"; gene_source "sgd"; gene_biotype "protein_coding"; transcript_source "sgd"; transcript_biotype "protein_coding"; exon_id "YDL235C_mRNA-E1";
IV	sgd	CDS	33418	33918	.	-	0	gene_id "YDL235C"; transcript_id "YDL235C_mRNA"; exon_number "1"; gene_source "sgd"; gene_biotype "protein_coding"; transcript_source "sgd"; transcript_biotype "protein_coding"; protein_id "YDL235C";
IV	sgd	start_codon	33916	33918	.	-	0	gene_id "YDL235C"; transcript_id "YDL235C_mRNA"; exon_number "1"; gene_source "sgd"; gene_biotype "protein_coding"; transcript_source "sgd"; transcript_biotype "protein_coding";
IV	sgd	stop_codon	33415	33417	.	-	0	gene_id "YDL235C"; transcript_id "YDL235C_mRNA"; exon_number "1"; gene_source "sgd"; gene_biotype "protein_coding"; transcript_source "sgd"; transcript_biotype "protein_coding";
IV	sgd	gene	34179	36620	.	-	.	gene_id "YDL234C"; gene_source "sgd"; gene_biotype "protein_coding";
IV	sgd	transcript	34179	36620	.	-	.	gene_id "YDL234C"; transcript_id "YDL234C_mRNA"; gene_source "sgd"; gene_biotype "protein_coding"; transcript_source "sgd"; transcript_biotype "protein_coding";
IV	sgd	exon	34179	36620	.	-	.	gene_id "YDL234C"; transcript_id "YDL234C_mRNA"; exon_number "1"; gene_source "sgd"; gene_biotype "protein_coding"; transcript_source "sgd"; transcript_biotype "protein_coding"; exon_id "YDL234C_mRNA-E1";
IV	sgd	CDS	34240	36477	.	-	0	gene_id "YDL234C"; transcript_id "YDL234C_mRNA"; exon_number "1"; gene_source "sgd"; gene_biotype "protein_coding"; transcript_source "sgd"; transcript_biotype "protein_coding"; protein_id "YDL234C";
IV	sgd	start_codon	36475	36477	.	-	0	gene_id "YDL234C"; transcript_id "YDL234C_mRNA"; exon_number "1"; gene_source "sgd"; gene_biotype "protein_coding"; transcript_source "sgd"; transcript_biotype "protein_coding";
IV	sgd	stop_codon	34237	34239	.	-	0	gene_id "YDL234C"; transcript_id "YDL234C_mRNA"; exon_number "1"; gene_source "sgd"; gene_biotype "protein_coding"; transcript_source "sgd"; transcript_biotype "protein_coding";
IV	sgd	gene	36775	38340	.	+	.	gene_id "YDL233W"; gene_source "sgd"; gene_biotype "protein_coding";
IV	sgd	transcript	36775	38340	.	+	.	gene_id "YDL233W"; transcript_id "YDL233W_mRNA"; gene_source "sgd"; gene_biotype "protein_coding"; transcript_source "sgd"; transcript_biotype "protein_coding";
IV	sgd	exon	36775	38340	.	+	.	gene_id "YDL233W"; transcript_id "YDL233W_mRNA"; exon_number "1"; gene_source "sgd"; gene_biotype "protein_coding"; transcript_source "sgd"; transcript_biotype "protein_coding"; exon_id "YDL233W_mRNA-E1";
IV	sgd	CDS	36797	38170	.	+	0	gene_id "YDL233W"; transcript_id "YDL233W_mRNA"; exon_number "1"; gene_source "sgd"; gene_biotype "protein_coding"; transcript_source "sgd"; transcript_biotype "protein_coding"; protein_id "YDL233W";
IV	sgd	start_codon	36797	36799	.	+	0	gene_id "YDL233W"; transcript_id "YDL233W_mRNA"; exon_number "1"; gene_source "sgd"; gene_biotype "protein_coding"; transcript_source "sgd"; transcript_biotype "protein_coding";
IV	sgd	stop_codon	38171	38173	.	+	0	gene_id "YDL233W"; transcript_id "YDL233W_mRNA"; exon_number "1"; gene_source "sgd"; gene_biotype "protein_coding"; transcript_source "sgd"; transcript_biotype "protein_coding";
IV	sgd	gene	38450	38885	.	+	.	gene_id "YDL232W"; gene_source "sgd"; gene_biotype "protein_coding";
IV	sgd	transcript	38450	38885	.	+	.	gene_id "YDL232W"; transcript_id "YDL232W_mRNA"; gene_source "sgd"; gene_biotype "protein_coding"; transcript_source "sgd"; transcript_biotype "protein_coding";
IV	sgd	exon	38450	38885	.	+	.	gene_id "YDL232W"; transcript_id "YDL232W_mRNA"; exon_number "1"; gene_source "sgd"; gene_biotype "protein_coding"; transcript_source "sgd"; transcript_biotype "protein_coding"; exon_id "YDL232W_mRNA-E1";
IV	sgd	CDS	38487	38594	.	+	0	gene_id "YDL232W"; transcript_id "YDL232W_mRNA"; exon_number "1"; gene_source "sgd"; gene_biotype "protein_coding"; transcript_source "sgd"; transcript_biotype "protein_coding"; protein_id "YDL232W";
IV	sgd	start_codon	38487	38489	.	+	0	gene_id "YDL232W"; transcript_id "YDL232W_mRNA"; exon_number "1"; gene_source "sgd"; gene_biotype "protein_coding"; transcript_source "sgd"; transcript_biotype "protein_coding";
IV	sgd	stop_codon	38595	38597	.	+	0	gene_id "YDL232W"; transcript_id "YDL232W_mRNA"; exon_number "1"; gene_source "sgd"; gene_biotype "protein_coding"; transcript_source "sgd"; transcript_biotype "protein_coding";
IV	sgd	gene	38867	42244	.	-	.	gene_id "YDL231C"; gene_source "sgd"; gene_biotype "protein_coding";
IV	sgd	transcript	38867	42244	.	-	.	gene_id "YDL231C"; transcript_id "YDL231C_mRNA"; gene_source "sgd"; gene_biotype "protein_coding"; transcript_source "sgd"; transcript_biotype "protein_coding";
IV	sgd	exon	38867	42244	.	-	.	gene_id "YDL231C"; transcript_id "YDL231C_mRNA"; exon_number "1"; gene_source "sgd"; gene_biotype "protein_coding"; transcript_source "sgd"; transcript_biotype "protein_coding"; exon_id "YDL231C_mRNA-E1";
IV	sgd	CDS	38870	42244	.	-	0	gene_id "YDL231C"; transcript_id "YDL231C_mRNA"; exon_number "1"; gene_source "sgd"; gene_biotype "protein_coding"; transcript_source "sgd"; transcript_biotype "protein_coding"; protein_id "YDL231C";
IV	sgd	start_codon	42242	42244	.	-	0	gene_id "YDL231C"; transcript_id "YDL231C_mRNA"; exon_number "1"; gene_source "sgd"; gene_biotype "protein_coding"; transcript_source "sgd"; transcript_biotype "protein_coding";
IV	sgd	stop_codon	38867	38869	.	-	0	gene_id "YDL231C"; transcript_id "YDL231C_mRNA"; exon_number "1"; gene_source "sgd"; gene_biotype "protein_coding"; transcript_source "sgd"; transcript_biotype "protein_coding";
IV	sgd	gene	42700	43707	.	+	.	gene_id "YDL230W"; gene_source "sgd"; gene_biotype "protein_coding";
IV	sgd	transcript	42700	43707	.	+	.	gene_id "YDL230W"; transcript_id "YDL230W_mRNA"; gene_source "sgd"; gene_biotype "protein_coding"; transcript_source "sgd"; transcript_biotype "protein_coding";
IV	sgd	exon	42700	43707	.	+	.	gene_id "YDL230W"; transcript_id "YDL230W_mRNA"; exon_number "1"; gene_source "sgd"; gene_biotype "protein_coding"; transcript_source "sgd"; transcript_biotype "protein_coding"; exon_id "YDL230W_mRNA-E1";
IV	sgd	CDS	42700	43704	.	+	0	gene_id "YDL230W"; transcript_id "YDL230W_mRNA"; exon_number "1"; gene_source "sgd"; gene_biotype "protein_coding"; transcript_source "sgd"; transcript_biotype "protein_coding"; protein_id "YDL230W";
IV	sgd	start_codon	42700	42702	.	+	0	gene_id "YDL230W"; transcript_id "YDL230W_mRNA"; exon_number "1"; gene_source "sgd"; gene_biotype "protein_coding"; transcript_source "sgd"; transcript_biotype "protein_coding";
IV	sgd	stop_codon	43705	43707	.	+	0	gene_id "YDL230W"; transcript_id "YDL230W_mRNA"; exon_number "1"; gene_source "sgd"; gene_biotype "protein_coding"; transcript_source "sgd"; transcript_biotype "protein_coding";
IV	sgd	gene	43965	46036	.	+	.	gene_id "YDL229W"; gene_name "SSB1"; gene_source "sgd"; gene_biotype "protein_coding";
IV	sgd	transcript	43965	46036	.	+	.	gene_id "YDL229W"; transcript_id "YDL229W_mRNA"; gene_name "SSB1"; gene_source "sgd"; gene_biotype "protein_coding"; transcript_source "sgd"; transcript_biotype "protein_coding";
IV	sgd	exon	43965	46036	.	+	.	gene_id "YDL229W"; transcript_id "YDL229W_mRNA"; exon_number "1"; gene_name "SSB1"; gene_source "sgd"; gene_biotype "protein_coding"; transcript_source "sgd"; transcript_biotype "protein_coding"; exon_id "YDL229W_mRNA-E1";
IV	sgd	CDS	44065	45903	.	+	0	gene_id "YDL229W"; transcript_id "YDL229W_mRNA"; exon_number "1"; gene_name "SSB1"; gene_source "sgd"; gene_biotype "protein_coding"; transcript_source "sgd"; transcript_biotype "protein_coding"; protein_id "YDL229W";
IV	sgd	start_codon	44065	44067	.	+	0	gene_id "YDL229W"; transcript_id "YDL229W_mRNA"; exon_number "1"; gene_name "SSB1"; gene_source "sgd"; gene_biotype "protein_coding"; transcript_source "sgd"; transcript_biotype "protein_coding";
IV	sgd	stop_codon	45904	45906	.	+	0	gene_id "YDL229W"; transcript_id "YDL229W_mRNA"; exon_number "1"; gene_name "SSB1"; gene_source "sgd"; gene_biotype "protein_coding"; transcript_source "sgd"; transcript_biotype "protein_coding";
IV	sgd	gene	46271	48031	.	-	.	gene_id "YDL227C"; gene_source "sgd"; gene_biotype "protein_coding";
IV	sgd	transcript	46271	48031	.	-	.	gene_id "YDL227C"; transcript_id "YDL227C_mRNA"; gene_source "sgd"; gene_biotype "protein_coding"; transcript_source "sgd"; transcript_biotype "protein_coding";
IV	sgd	exon	46271	48031	.	-	.	gene_id "YDL227C"; transcript_id "YDL227C_mRNA"; exon_number "1"; gene_source "sgd"; gene_biotype "protein_coding"; transcript_source "sgd"; transcript_biotype "protein_coding"; exon_id "YDL227C_mRNA-E1";
IV	sgd	CDS	46274	48031	.	-	0	gene_id "YDL227C"; transcript_id "YDL227C_mRNA"; exon_number "1"; gene_source "sgd"; gene_biotype "protein_coding"; transcript_source "sgd"; transcript_biotype "protein_coding"; protein_id "YDL227C";
IV	sgd	start_codon	48029	48031	.	-	0	gene_id "YDL227C"; transcript_id "YDL227C_mRNA"; exon_number "1"; gene_source "sgd"; gene_biotype "protein_coding"; transcript_source "sgd"; transcript_biotype "protein_coding";
IV	sgd	stop_codon	46271	46273	.	-	0	gene_id "YDL227C"; transcript_id "YDL227C_mRNA"; exon_number "1"; gene_source "sgd"; gene_biotype "protein_coding"; transcript_source "sgd"; transcript_biotype "protein_coding";
IV	sgd	gene	50862	52204	.	-	.	gene_id "YDL226C"; gene_source "sgd"; gene_biotype "protein_coding";
IV	sgd	transcript	50862	52204	.	-	.	gene_id "YDL226C"; transcript_id "YDL226C_mRNA"; gene_source "sgd"; gene_biotype "protein_coding"; transcript_source "sgd"; transcript_biotype "protein_coding";
IV	sgd	exon	50862	52204	.	-	.	gene_id "YDL226C"; transcript_id "YDL226C_mRNA"; exon_number "1"; gene_source "sgd"; gene_biotype "protein_coding"; transcript_source "sgd"; transcript_biotype "protein_coding"; exon_id "YDL226C_mRNA-E1";
IV	sgd	CDS	51118	52173	.	-	0	gene_id "YDL226C"; transcript_id "YDL226C_mRNA"; exon_number "1"; gene_source "sgd"; gene_biotype "protein_coding"; transcript_source "sgd"; transcript_biotype "protein_coding"; protein_id "YDL226C";
IV	sgd	start_codon	52171	52173	.	-	0	gene_id "YDL226C"; transcript_id "YDL226C_mRNA"; exon_number "1"; gene_source "sgd"; gene_biotype "protein_coding"; transcript_source "sgd"; transcript_biotype "protein_coding";
IV	sgd	stop_codon	51115	51117	.	-	0	gene_id "YDL226C"; transcript_id "YDL226C_mRNA"; exon_number "1"; gene_source "sgd"; gene_biotype "protein_coding"; transcript_source "sgd"; transcript_biotype "protein_coding";
IV	sgd	gene	52375	54209	.	+	.	gene_id "YDL225W"; gene_name "SHS1"; gene_source "sgd"; gene_biotype "protein_coding";
IV	sgd	transcript	52375	54209	.	+	.	gene_id "YDL225W"; transcript_id "YDL225W_mRNA"; gene_name "SHS1"; gene_source "sgd"; gene_biotype "protein_coding"; transcript_source "sgd"; transcript_biotype "protein_coding";
IV	sgd	exon	52375	54209	.	+	.	gene_id "YDL225W"; transcript_id "YDL225W_mRNA"; exon_number "1"; gene_name "SHS1"; gene_source "sgd"; gene_biotype "protein_coding"; transcript_source "sgd"; transcript_biotype "protein_coding"; exon_id "YDL225W_mRNA-E1";
IV	sgd	CDS	52445	54097	.	+	0	gene_id "YDL225W"; transcript_id "YDL225W_mRNA"; exon_number "1"; gene_name "SHS1"; gene_source "sgd"; gene_biotype "protein_coding"; transcript_source "sgd"; transcript_biotype "protein_coding"; protein_id "YDL225W";
IV	sgd	start_codon	52445	52447	.	+	0	gene_id "YDL225W"; transcript_id "YDL225W_mRNA"; exon_number "1"; gene_name "SHS1"; gene_source "sgd"; gene_biotype "protein_coding"; transcript_source "sgd"; transcript_biotype "protein_coding";
IV	sgd	stop_codon	54098	54100	.	+	0	gene_id "YDL225W"; transcript_id "YDL225W_mRNA"; exon_number "1"; gene_name "SHS1"; gene_source "sgd"; gene_biotype "protein_coding"; transcript_source "sgd"; transcript_biotype "protein_coding";
IV	sgd	gene	54251	56710	.	-	.	gene_id "YDL224C"; gene_source "sgd"; gene_biotype "protein_coding";
IV	sgd	transcript	54251	56710	.	-	.	gene_id "YDL224C"; transcript_id "YDL224C_mRNA"; gene_source "sgd"; gene_biotype "protein_coding"; transcript_source "sgd"; transcript_biotype "protein_coding";
IV	sgd	exon	54251	56710	.	-	.	gene_id "YDL224C"; transcript_id "YDL224C_mRNA"; exon_number "1"; gene_source "sgd"; gene_biotype "protein_coding"; transcript_source "sgd"; transcript_biotype "protein_coding"; exon_id "YDL224C_mRNA-E1";
IV	sgd	CDS	54400	56346	.	-	0	gene_id "YDL224C"; transcript_id "YDL224C_mRNA"; exon_number "1"; gene_source "sgd"; gene_biotype "protein_coding"; transcript_source "sgd"; transcript_biotype "protein_coding"; protein_id "YDL224C";
IV	sgd	start_codon	56344	56346	.	-	0	gene_id "YDL224C"; transcript_id "YDL224C_mRNA"; exon_number "1"; gene_source "sgd"; gene_biotype "protein_coding"; transcript_source "sgd"; transcript_biotype "protein_coding";
IV	sgd	stop_codon	54397	54399	.	-	0	gene_id "YDL224C"; transcript_id "YDL224C_mRNA"; exon_number "1"; gene_source "sgd"; gene_biotype "protein_coding"; transcript_source "sgd"; transcript_biotype "protein_coding";
IV	sgd	gene	57265	60405	.	-	.	gene_id "YDL223C"; gene_source "sgd"; gene_biotype "protein_coding";
IV	sgd	transcript	57265	60405	.	-	.	gene_id "YDL223C"; transcript_id "YDL223C_mRNA"; gene_source "sgd"; gene_biotype "protein_coding"; transcript_source "sgd"; transcript_biotype "protein_coding";
IV	sgd	exon	57265	60405	.	-	.	gene_id "YDL223C"; transcript_id "YDL223C_mRNA"; exon_number "1"; gene_source "sgd"; gene_biotype "protein_coding"; transcript_source "sgd"; transcript_biotype "protein_coding"; exon_id "YDL223C_mRNA-E1";
IV	sgd	CDS	57268	60405	.	-	0	gene_id "YDL223C"; transcript_id "YDL223C_mRNA"; exon_number "1"; gene_source "sgd"; gene_biotype "protein_coding"; transcript_source "sgd"; transcript_biotype "protein_coding"; protein_id "YDL223C";
IV	sgd	start_codon	60403	60405	.	-	0	gene_id "YDL223C"; transcript_id "YDL223C_mRNA"; exon_number "1"; gene_source "sgd"; gene_biotype "protein_coding"; transcript_source "sgd"; transcript_biotype "protein_coding";
IV	sgd	stop_codon	57265	57267	.	-	0	gene_id "YDL223C"; transcript_id "YDL223C_mRNA"; exon_number "1"; gene_source "sgd"; gene_biotype "protein_coding"; transcript_source "sgd"; transcript_biotype "protein_coding";
IV	sgd	gene	60872	61801	.	-	.	gene_id "YDL222C"; gene_source "sgd"; gene_biotype "protein_coding";
IV	sgd	transcript	60872	61801	.	-	.	gene_id "YDL222C"; transcript_id "YDL222C_mRNA"; gene_source "sgd"; gene_biotype "protein_coding"; transcript_source "sgd"; transcript_biotype "protein_coding";
IV	sgd	exon	60872	61801	.	-	.	gene_id "YDL222C"; transcript_id "YDL222C_mRNA"; exon_number "1"; gene_source "sgd"; gene_biotype "protein_coding"; transcript_source "sgd"; transcript_biotype "protein_coding"; exon_id "YDL222C_mRNA-E1";
IV	sgd	CDS	60875	61801	.	-	0	gene_id "YDL222C"; transcript_id "YDL222C_mRNA"; exon_number "1"; gene_source "sgd"; gene_biotype "protein_coding"; transcript_source "sgd"; transcript_biotype "protein_coding"; protein_id "YDL222C";
IV	sgd	start_codon	61799	61801	.	-	0	gene_id "YDL222C"; transcript_id "YDL222C_mRNA"; exon_number "1"; gene_source "sgd"; gene_biotype "protein_coding"; transcript_source "sgd"; transcript_biotype "protein_coding";
IV	sgd	stop_codon	60872	60874	.	-	0	gene_id "YDL222C"; transcript_id "YDL222C_mRNA"; exon_number "1"; gene_source "sgd"; gene_biotype "protein_coding"; transcript_source "sgd"; transcript_biotype "protein_coding";
IV	sgd	gene	62244	65018	.	-	.	gene_id "YDL220C"; gene_name "CDC13"; gene_source "sgd"; gene_biotype "protein_coding";
IV	sgd	transcript	62244	65018	.	-	.	gene_id "YDL220C"; transcript_id "YDL220C_mRNA"; gene_name "CDC13"; gene_source "sgd"; gene_biotype "protein_coding"; transcript_source "sgd"; transcript_biotype "protein_coding";
IV	sgd	exon	62244	65018	.	-	.	gene_id "YDL220C"; transcript_id "YDL220C_mRNA"; exon_number "1"; gene_name "CDC13"; gene_source "sgd"; gene_biotype "protein_coding"; transcript_source "sgd"; transcript_biotype "protein_coding"; exon_id "YDL220C_mRNA-E1";
IV	sgd	CDS	62247	65018	.	-	0	gene_id "YDL220C"; transcript_id "YDL220C_mRNA"; exon_number "1"; gene_name "CDC13"; gene_source "sgd"; gene_biotype "protein_coding"; transcript_source "sgd"; transcript_biotype "protein_coding"; protein_id "YDL220C";
IV	sgd	start_codon	65016	65018	.	-	0	gene_id "YDL220C"; transcript_id "YDL220C_mRNA"; exon_number "1"; gene_name "CDC13"; gene_source "sgd"; gene_biotype "protein_coding"; transcript_source "sgd"; transcript_biotype "protein_coding";
IV	sgd	stop_codon	62244	62246	.	-	0	gene_id "YDL220C"; transcript_id "YDL220C_mRNA"; exon_number "1"; gene_name "CDC13"; gene_source "sgd"; gene_biotype "protein_coding"; transcript_source "sgd"; transcript_biotype "protein_coding";
IV	sgd	gene	65188	66048	.	+	.	gene_id "YDL219W"; gene_name "DTD1"; gene_source "sgd"; gene_biotype "protein_coding";
IV	sgd	transcript	65188	66048	.	+	.	gene_id "YDL219W"; transcript_id "YDL219W_mRNA"; gene_name "DTD1"; gene_source "sgd"; gene_biotype "protein_coding"; transcript_source "sgd"; transcript_biotype "protein_coding";
IV	sgd	exon	65188	65306	.	+	.	gene_id "YDL219W"; transcript_id "YDL219W_mRNA"; exon_number "1"; gene_name "DTD1"; gene_source "sgd"; gene_biotype "protein_coding"; transcript_source "sgd"; transcript_biotype "protein_coding"; exon_id "YDL219W_mRNA-E1";
IV	sgd	CDS	65242	65306	.	+	0	gene_id "YDL219W"; transcript_id "YDL219W_mRNA"; exon_number "1"; gene_name "DTD1"; gene_source "sgd"; gene_biotype "protein_coding"; transcript_source "sgd"; transcript_biotype "protein_coding"; protein_id "YDL219W";
IV	sgd	start_codon	65242	65244	.	+	0	gene_id "YDL219W"; transcript_id "YDL219W_mRNA"; exon_number "1"; gene_name "DTD1"; gene_source "sgd"; gene_biotype "protein_coding"; transcript_source "sgd"; transcript_biotype "protein_coding";
IV	sgd	exon	65378	66048	.	+	.	gene_id "YDL219W"; transcript_id "YDL219W_mRNA"; exon_number "2"; gene_name "DTD1"; gene_source "sgd"; gene_biotype "protein_coding"; transcript_source "sgd"; transcript_biotype "protein_coding"; exon_id "YDL219W_mRNA-E2";
IV	sgd	CDS	65378	65762	.	+	1	gene_id "YDL219W"; transcript_id "YDL219W_mRNA"; exon_number "2"; gene_name "DTD1"; gene_source "sgd"; gene_biotype "protein_coding"; transcript_source "sgd"; transcript_biotype "protein_coding"; protein_id "YDL219W";
IV	sgd	stop_codon	65763	65765	.	+	0	gene_id "YDL219W"; transcript_id "YDL219W_mRNA"; exon_number "2"; gene_name "DTD1"; gene_source "sgd"; gene_biotype "protein_coding"; transcript_source "sgd"; transcript_biotype "protein_coding";
IV	sgd	gene	66493	67446	.	+	.	gene_id "YDL218W"; gene_source "sgd"; gene_biotype "protein_coding";
IV	sgd	transcript	66493	67446	.	+	.	gene_id "YDL218W"; transcript_id "YDL218W_mRNA"; gene_source "sgd"; gene_biotype "protein_coding"; transcript_source "sgd"; transcript_biotype "protein_coding";
IV	sgd	exon	66493	67446	.	+	.	gene_id "YDL218W"; transcript_id "YDL218W_mRNA"; exon_number "1"; gene_source "sgd"; gene_biotype "protein_coding"; transcript_source "sgd"; transcript_biotype "protein_coding"; exon_id "YDL218W_mRNA-E1";
IV	sgd	CDS	66493	67443	.	+	0	gene_id "YDL218W"; transcript_id "YDL218W_mRNA"; exon_number "1"; gene_source "sgd"; gene_biotype "protein_coding"; transcript_source "sgd"; transcript_biotype "protein_coding"; protein_id "YDL218W";
IV	sgd	start_codon	66493	66495	.	+	0	gene_id "YDL218W"; transcript_id "YDL218W_mRNA"; exon_number "1"; gene_source "sgd"; gene_biotype "protein_coding"; transcript_source "sgd"; transcript_biotype "protein_coding";
IV	sgd	stop_codon	67444	67446	.	+	0	gene_id "YDL218W"; transcript_id "YDL218W_mRNA"; exon_number "1"; gene_source "sgd"; gene_biotype "protein_coding"; transcript_source "sgd"; transcript_biotype "protein_coding";
IV	sgd	gene	67575	68778	.	-	.	gene_id "YDL217C"; gene_source "sgd"; gene_biotype "protein_coding";
IV	sgd	transcript	67575	68778	.	-	.	gene_id "YDL217C"; transcript_id "YDL217C_mRNA"; gene_source "sgd"; gene_biotype "protein_coding"; transcript_source "sgd"; transcript_biotype "protein_coding";
IV	sgd	exon	67575	68778	.	-	.	gene_id "YDL217C"; transcript_id "YDL217C_mRNA"; exon_number "1"; gene_source "sgd"; gene_biotype "protein_coding"; transcript_source "sgd"; transcript_biotype "protein_coding"; exon_id "YDL217C_mRNA-E1";
IV	sgd	CDS	67986	68606	.	-	0	gene_id "YDL217C"; transcript_id "YDL217C_mRNA"; exon_number "1"; gene_source "sgd"; gene_biotype "protein_coding"; transcript_source "sgd"; transcript_biotype "protein_coding"; protein_id "YDL217C";
IV	sgd	start_codon	68604	68606	.	-	0	gene_id "YDL217C"; transcript_id "YDL217C_mRNA"; exon_number "1"; gene_source "sgd"; gene_biotype "protein_coding"; transcript_source "sgd"; transcript_biotype "protein_coding";
IV	sgd	stop_codon	67983	67985	.	-	0	gene_id "YDL217C"; transcript_id "YDL217C_mRNA"; exon_number "1"; gene_source "sgd"; gene_biotype "protein_coding"; transcript_source "sgd"; transcript_biotype "protein_coding";
IV	sgd	gene	68997	70319	.	-	.	gene_id "YDL216C"; gene_name "RRI1"; gene_source "sgd"; gene_biotype "protein_coding";
IV	sgd	transcript	68997	70319	.	-	.	gene_id "YDL216C"; transcript_id "YDL216C_mRNA"; gene_name "RRI1"; gene_source "sgd"; gene_biotype "protein_coding"; transcript_source "sgd"; transcript_biotype "protein_coding";
IV	sgd	exon	68997	70319	.	-	.	gene_id "YDL216C"; transcript_id "YDL216C_mRNA"; exon_number "1"; gene_name "RRI1"; gene_source "sgd"; gene_biotype "protein_coding"; transcript_source "sgd"; transcript_biotype "protein_coding"; exon_id "YDL216C_mRNA-E1";
IV	sgd	CDS	69000	70319	.	-	0	gene_id "YDL216C"; transcript_id "YDL216C_mRNA"; exon_number "1"; gene_name "RRI1"; gene_source "sgd"; gene_biotype "protein_coding"; transcript_source "sgd"; transcript_biotype "protein_coding"; protein_id "YDL216C";
IV	sgd	start_codon	70317	70319	.	-	0	gene_id "YDL216C"; transcript_id "YDL216C_mRNA"; exon_number "1"; gene_name "RRI1"; gene_source "sgd"; gene_biotype "protein_coding"; transcript_source "sgd"; transcript_biotype "protein_coding";
IV	sgd	stop_codon	68997	68999	.	-	0	gene_id "YDL216C"; transcript_id "YDL216C_mRNA"; exon_number "1"; gene_name "RRI1"; gene_source "sgd"; gene_biotype "protein_coding"; transcript_source "sgd"; transcript_biotype "protein_coding";
IV	sgd	gene	70640	73918	.	-	.	gene_id "YDL215C"; gene_name "GDH2"; gene_source "sgd"; gene_biotype "protein_coding";
IV	sgd	transcript	70640	73918	.	-	.	gene_id "YDL215C"; transcript_id "YDL215C_mRNA"; gene_name "GDH2"; gene_source "sgd"; gene_biotype "protein_coding"; transcript_source "sgd"; transcript_biotype "protein_coding";
IV	sgd	exon	70640	73918	.	-	.	gene_id "YDL215C"; transcript_id "YDL215C_mRNA"; exon_number "1"; gene_name "GDH2"; gene_source "sgd"; gene_biotype "protein_coding"; transcript_source "sgd"; transcript_biotype "protein_coding"; exon_id "YDL215C_mRNA-E1";
IV	sgd	CDS	70643	73918	.	-	0	gene_id "YDL215C"; transcript_id "YDL215C_mRNA"; exon_number "1"; gene_name "GDH2"; gene_source "sgd"; gene_biotype "protein_coding"; transcript_source "sgd"; transcript_biotype "protein_coding"; protein_id "YDL215C";
IV	sgd	start_codon	73916	73918	.	-	0	gene_id "YDL215C"; transcript_id "YDL215C_mRNA"; exon_number "1"; gene_name "GDH2"; gene_source "sgd"; gene_biotype "protein_coding"; transcript_source "sgd"; transcript_biotype "protein_coding";
IV	sgd	stop_codon	70640	70642	.	-	0	gene_id "YDL215C"; transcript_id "YDL215C_mRNA"; exon_number "1"; gene_name "GDH2"; gene_source "sgd"; gene_biotype "protein_coding"; transcript_source "sgd"; transcript_biotype "protein_coding";
IV	sgd	gene	74446	76545	.	-	.	gene_id "YDL214C"; gene_source "sgd"; gene_biotype "protein_coding";
IV	sgd	transcript	74446	76545	.	-	.	gene_id "YDL214C"; transcript_id "YDL214C_mRNA"; gene_source "sgd"; gene_biotype "protein_coding"; transcript_source "sgd"; transcript_biotype "protein_coding";
IV	sgd	exon	74446	76545	.	-	.	gene_id "YDL214C"; transcript_id "YDL214C_mRNA"; exon_number "1"; gene_source "sgd"; gene_biotype "protein_coding"; transcript_source "sgd"; transcript_biotype "protein_coding"; exon_id "YDL214C_mRNA-E1";
IV	sgd	CDS	74449	76545	.	-	0	gene_id "YDL214C"; transcript_id "YDL214C_mRNA"; exon_number "1"; gene_source "sgd"; gene_biotype "protein_coding"; transcript_source "sgd"; transcript_biotype "protein_coding"; protein_id "YDL214C";
IV	sgd	start_codon	76543	76545	.	-	0	gene_id "YDL214C"; transcript_id "YDL214C_mRNA"; exon_number "1"; gene_source "sgd"; gene_biotype "protein_coding"; transcript_source "sgd"; transcript_biotype "protein_coding";
IV	sgd	stop_codon	74446	74448	.	-	0	gene_id "YDL214C"; transcript_id "YDL214C_mRNA"; exon_number "1"; gene_source "sgd"; gene_biotype "protein_coding"; transcript_source "sgd"; transcript_biotype "protein_coding";
IV	sgd	gene	77151	78004	.	-	.	gene_id "YDL213C"; gene_source "sgd"; gene_biotype "protein_coding";
IV	sgd	transcript	77151	78004	.	-	.	gene_id "YDL213C"; transcript_id "YDL213C_mRNA"; gene_source "sgd"; gene_biotype "protein_coding"; transcript_source "sgd"; transcript_biotype "protein_coding";
IV	sgd	exon	77151	78004	.	-	.	gene_id "YDL213C"; transcript_id "YDL213C_mRNA"; exon_number "1"; gene_source "sgd"; gene_biotype "protein_coding"; transcript_source "sgd"; transcript_biotype "protein_coding"; exon_id "YDL213C_mRNA-E1";
IV	sgd	CDS	77292	77966	.	-	0	gene_id "YDL213C"; transcript_id "YDL213C_mRNA"; exon_number "1"; gene_source "sgd"; gene_biotype "protein_coding"; transcript_source "sgd"; transcript_biotype "protein_coding"; protein_id "YDL213C";
IV	sgd	start_codon	77964	77966	.	-	0	gene_id "YDL213C"; transcript_id "YDL213C_mRNA"; exon_number "1"; gene_source "sgd"; gene_biotype "protein_coding"; transcript_source "sgd"; transcript_biotype "protein_coding";
IV	sgd	stop_codon	77289	77291	.	-	0	gene_id "YDL213C"; transcript_id "YDL213C_mRNA"; exon_number "1"; gene_source "sgd"; gene_biotype "protein_coding"; transcript_source "sgd"; transcript_biotype "protein_coding";
IV	sgd	gene	78371	79264	.	+	.	gene_id "YDL212W"; gene_name "SHR3"; gene_source "sgd"; gene_biotype "protein_coding";
IV	sgd	transcript	78371	79264	.	+	.	gene_id "YDL212W"; transcript_id "YDL212W_mRNA"; gene_name "SHR3"; gene_source "sgd"; gene_biotype "protein_coding"; transcript_source "sgd"; transcript_biotype "protein_coding";
IV	sgd	exon	78371	79264	.	+	.	gene_id "YDL212W"; transcript_id "YDL212W_mRNA"; exon_number "1"; gene_name "SHR3"; gene_source "sgd"; gene_biotype "protein_coding"; transcript_source "sgd"; transcript_biotype "protein_coding"; exon_id "YDL212W_mRNA-E1";
IV	sgd	CDS	78426	79055	.	+	0	gene_id "YDL212W"; transcript_id "YDL212W_mRNA"; exon_number "1"; gene_name "SHR3"; gene_source "sgd"; gene_biotype "protein_coding"; transcript_source "sgd"; transcript_biotype "protein_coding"; protein_id "YDL212W";
IV	sgd	start_codon	78426	78428	.	+	0	gene_id "YDL212W"; transcript_id "YDL212W_mRNA"; exon_number "1"; gene_name "SHR3"; gene_source "sgd"; gene_biotype "protein_coding"; transcript_source "sgd"; transcript_biotype "protein_coding";
IV	sgd	stop_codon	79056	79058	.	+	0	gene_id "YDL212W"; transcript_id "YDL212W_mRNA"; exon_number "1"; gene_name "SHR3"; gene_source "sgd"; gene_biotype "protein_coding"; transcript_source "sgd"; transcript_biotype "protein_coding";
IV	sgd	gene	79294	80412	.	-	.	gene_id "YDL211C"; gene_source "sgd"; gene_biotype "protein_coding";
IV	sgd	transcript	79294	80412	.	-	.	gene_id "YDL211C"; transcript_id "YDL211C_mRNA"; gene_source "sgd"; gene_biotype "protein_coding"; transcript_source "sgd"; transcript_biotype "protein_coding";
IV	sgd	exon	79294	80412	.	-	.	gene_id "YDL211C"; transcript_id "YDL211C_mRNA"; exon_number "1"; gene_source "sgd"; gene_biotype "protein_coding"; transcript_source "sgd"; transcript_biotype "protein_coding"; exon_id "YDL211C_mRNA-E1";
IV	sgd	CDS	79297	80412	.	-	0	gene_id "YDL211C"; transcript_id "YDL211C_mRNA"; exon_number "1"; gene_source "sgd"; gene_biotype "protein_coding"; transcript_source "sgd"; transcript_biotype "protein_coding"; protein_id "YDL211C";
IV	sgd	start_codon	80410	80412	.	-	0	gene_id "YDL211C"; transcript_id "YDL211C_mRNA"; exon_number "1"; gene_source "sgd"; gene_biotype "protein_coding"; transcript_source "sgd"; transcript_biotype "protein_coding";
IV	sgd	stop_codon	79294	79296	.	-	0	gene_id "YDL211C"; transcript_id "YDL211C_mRNA"; exon_number "1"; gene_source "sgd"; gene_biotype "protein_coding"; transcript_source "sgd"; transcript_biotype "protein_coding";
IV	sgd	gene	84270	85985	.	+	.	gene_id "YDL210W"; gene_source "sgd"; gene_biotype "protein_coding";
IV	sgd	transcript	84270	85985	.	+	.	gene_id "YDL210W"; transcript_id "YDL210W_mRNA"; gene_source "sgd"; gene_biotype "protein_coding"; transcript_source "sgd"; transcript_biotype "protein_coding";
IV	sgd	exon	84270	85985	.	+	.	gene_id "YDL210W"; transcript_id "YDL210W_mRNA"; exon_number "1"; gene_source "sgd"; gene_biotype "protein_coding"; transcript_source "sgd"; transcript_biotype "protein_coding"; exon_id "YDL210W_mRNA-E1";
IV	sgd	CDS	84270	85982	.	+	0	gene_id "YDL210W"; transcript_id "YDL210W_mRNA"; exon_number "1"; gene_source "sgd"; gene_biotype "protein_coding"; transcript_source "sgd"; transcript_biotype "protein_coding"; protein_id "YDL210W";
IV	sgd	start_codon	84270	84272	.	+	0	gene_id "YDL210W"; transcript_id "YDL210W_mRNA"; exon_number "1"; gene_source "sgd"; gene_biotype "protein_coding"; transcript_source "sgd"; transcript_biotype "protein_coding";
IV	sgd	stop_codon	85983	85985	.	+	0	gene_id "YDL210W"; transcript_id "YDL210W_mRNA"; exon_number "1"; gene_source "sgd"; gene_biotype "protein_coding"; transcript_source "sgd"; transcript_biotype "protein_coding";
IV	sgd	gene	86011	87248	.	-	.	gene_id "YDL209C"; gene_name "CWC2"; gene_source "sgd"; gene_biotype "protein_coding";
IV	sgd	transcript	86011	87248	.	-	.	gene_id "YDL209C"; transcript_id "YDL209C_mRNA"; gene_name "CWC2"; gene_source "sgd"; gene_biotype "protein_coding"; transcript_source "sgd"; transcript_biotype "protein_coding";
IV	sgd	exon	86011	87248	.	-	.	gene_id "YDL209C"; transcript_id "YDL209C_mRNA"; exon_number "1"; gene_name "CWC2"; gene_source "sgd"; gene_biotype "protein_coding"; transcript_source "sgd"; transcript_biotype "protein_coding"; exon_id "YDL209C_mRNA-E1";
IV	sgd	CDS	86210	87226	.	-	0	gene_id "YDL209C"; transcript_id "YDL209C_mRNA"; exon_number "1"; gene_name "CWC2"; gene_source "sgd"; gene_biotype "protein_coding"; transcript_source "sgd"; transcript_biotype "protein_coding"; protein_id "YDL209C";
IV	sgd	start_codon	87224	87226	.	-	0	gene_id "YDL209C"; transcript_id "YDL209C_mRNA"; exon_number "1"; gene_name "CWC2"; gene_source "sgd"; gene_biotype "protein_coding"; transcript_source "sgd"; transcript_biotype "protein_coding";
IV	sgd	stop_codon	86207	86209	.	-	0	gene_id "YDL209C"; transcript_id "YDL209C_mRNA"; exon_number "1"; gene_name "CWC2"; gene_source "sgd"; gene_biotype "protein_coding"; transcript_source "sgd"; transcript_biotype "protein_coding";
IV	sgd	gene	87441	88135	.	+	.	gene_id "YDL208W"; gene_source "sgd"; gene_biotype "protein_coding";
IV	sgd	transcript	87441	88135	.	+	.	gene_id "YDL208W"; transcript_id "YDL208W_mRNA"; gene_source "sgd"; gene_biotype "protein_coding"; transcript_source "sgd"; transcript_biotype "protein_coding";
IV	sgd	exon	87441	88135	.	+	.	gene_id "YDL208W"; transcript_id "YDL208W_mRNA"; exon_number "1"; gene_source "sgd"; gene_biotype "protein_coding"; transcript_source "sgd"; transcript_biotype "protein_coding"; exon_id "YDL208W_mRNA-E1";
IV	sgd	CDS	87512	87979	.	+	0	gene_id "YDL208W"; transcript_id "YDL208W_mRNA"; exon_number "1"; gene_source "sgd"; gene_biotype "protein_coding"; transcript_source "sgd"; transcript_biotype "protein_coding"; protein_id "YDL208W";
IV	sgd	start_codon	87512	87514	.	+	0	gene_id "YDL208W"; transcript_id "YDL208W_mRNA"; exon_number "1"; gene_source "sgd"; gene_biotype "protein_coding"; transcript_source "sgd"; transcript_biotype "protein_coding";
IV	sgd	stop_codon	87980	87982	.	+	0	gene_id "YDL208W"; transcript_id "YDL208W_mRNA"; exon_number "1"; gene_source "sgd"; gene_biotype "protein_coding"; transcript_source "sgd"; transcript_biotype "protein_coding";
IV	sgd	gene	88248	89864	.	+	.	gene_id "YDL207W"; gene_name "GLE1"; gene_source "sgd"; gene_biotype "protein_coding";
IV	sgd	transcript	88248	89864	.	+	.	gene_id "YDL207W"; transcript_id "YDL207W_mRNA"; gene_name "GLE1"; gene_source "sgd"; gene_biotype "protein_coding"; transcript_source "sgd"; transcript_biotype "protein_coding";
IV	sgd	exon	88248	89864	.	+	.	gene_id "YDL207W"; transcript_id "YDL207W_mRNA"; exon_number "1"; gene_name "GLE1"; gene_source "sgd"; gene_biotype "protein_coding"; transcript_source "sgd"; transcript_biotype "protein_coding"; exon_id "YDL207W_mRNA-E1";
IV	sgd	CDS	88248	89861	.	+	0	gene_id "YDL207W"; transcript_id "YDL207W_mRNA"; exon_number "1"; gene_name "GLE1"; gene_source "sgd"; gene_biotype "protein_coding"; transcript_source "sgd"; transcript_biotype "protein_coding"; protein_id "YDL207W";
IV	sgd	start_codon	88248	88250	.	+	0	gene_id "YDL207W"; transcript_id "YDL207W_mRNA"; exon_number "1"; gene_name "GLE1"; gene_source "sgd"; gene_biotype "protein_coding"; transcript_source "sgd"; transcript_biotype "protein_coding";
IV	sgd	stop_codon	89862	89864	.	+	0	gene_id "YDL207W"; transcript_id "YDL207W_mRNA"; exon_number "1"; gene_name "GLE1"; gene_source "sgd"; gene_biotype "protein_coding"; transcript_source "sgd"; transcript_biotype "protein_coding";
IV	sgd	gene	90176	92464	.	+	.	gene_id "YDL206W"; gene_source "sgd"; gene_biotype "protein_coding";
IV	sgd	transcript	90176	92464	.	+	.	gene_id "YDL206W"; transcript_id "YDL206W_mRNA"; gene_source "sgd"; gene_biotype "protein_coding"; transcript_source "sgd"; transcript_biotype "protein_coding";
IV	sgd	exon	90176	92464	.	+	.	gene_id "YDL206W"; transcript_id "YDL206W_mRNA"; exon_number "1"; gene_source "sgd"; gene_biotype "protein_coding"; transcript_source "sgd"; transcript_biotype "protein_coding"; exon_id "YDL206W_mRNA-E1";
IV	sgd	CDS	90176	92461	.	+	0	gene_id "YDL206W"; transcript_id "YDL206W_mRNA"; exon_number "1"; gene_source "sgd"; gene_biotype "protein_coding"; transcript_source "sgd"; transcript_biotype "protein_coding"; protein_id "YDL206W";
IV	sgd	start_codon	90176	90178	.	+	0	gene_id "YDL206W"; transcript_id "YDL206W_mRNA"; exon_number "1"; gene_source "sgd"; gene_biotype "protein_coding"; transcript_source "sgd"; transcript_biotype "protein_coding";
IV	sgd	stop_codon	92462	92464	.	+	0	gene_id "YDL206W"; transcript_id "YDL206W_mRNA"; exon_number "1"; gene_source "sgd"; gene_biotype "protein_coding"; transcript_source "sgd"; transcript_biotype "protein_coding";
IV	sgd	gene	92596	93929	.	-	.	gene_id "YDL205C"; gene_name "HEM3"; gene_source "sgd"; gene_biotype "protein_coding";
IV	sgd	transcript	92596	93929	.	-	.	gene_id "YDL205C"; transcript_id "YDL205C_mRNA"; gene_name "HEM3"; gene_source "sgd"; gene_biotype "protein_coding"; transcript_source "sgd"; transcript_biotype "protein_coding";
IV	sgd	exon	92596	93929	.	-	.	gene_id "YDL205C"; transcript_id "YDL205C_mRNA"; exon_number "1"; gene_name "HEM3"; gene_source "sgd"; gene_biotype "protein_coding"; transcript_source "sgd"; transcript_biotype "protein_coding"; exon_id "YDL205C_mRNA-E1";
IV	sgd	CDS	92765	93745	.	-	0	gene_id "YDL205C"; transcript_id "YDL205C_mRNA"; exon_number "1"; gene_name "HEM3"; gene_source "sgd"; gene_biotype "protein_coding"; transcript_source "sgd"; transcript_biotype "protein_coding"; protein_id "YDL205C";
IV	sgd	start_codon	93743	93745	.	-	0	gene_id "YDL205C"; transcript_id "YDL205C_mRNA"; exon_number "1"; gene_name "HEM3"; gene_source "sgd"; gene_biotype "protein_coding"; transcript_source "sgd"; transcript_biotype "protein_coding";
IV	sgd	stop_codon	92762	92764	.	-	0	gene_id "YDL205C"; transcript_id "YDL205C_mRNA"; exon_number "1"; gene_name "HEM3"; gene_source "sgd"; gene_biotype "protein_coding"; transcript_source "sgd"; transcript_biotype "protein_coding";
IV	sgd	gene	94107	95965	.	+	.	gene_id "YDL204W"; gene_source "sgd"; gene_biotype "protein_coding";
IV	sgd	transcript	94107	95965	.	+	.	gene_id "YDL204W"; transcript_id "YDL204W_mRNA"; gene_source "sgd"; gene_biotype "protein_coding"; transcript_source "sgd"; transcript_biotype "protein_coding";
IV	sgd	exon	94107	95965	.	+	.	gene_id "YDL204W"; transcript_id "YDL204W_mRNA"; exon_number "1"; gene_source "sgd"; gene_biotype "protein_coding"; transcript_source "sgd"; transcript_biotype "protein_coding"; exon_id "YDL204W_mRNA-E1";
IV	sgd	CDS	94605	95783	.	+	0	gene_id "YDL204W"; transcript_id "YDL204W_mRNA"; exon_number "1"; gene_source "sgd"; gene_biotype "protein_coding"; transcript_source "sgd"; transcript_biotype "protein_coding"; protein_id "YDL204W";
IV	sgd	start_codon	94605	94607	.	+	0	gene_id "YDL204W"; transcript_id "YDL204W_mRNA"; exon_number "1"; gene_source "sgd"; gene_biotype "protein_coding"; transcript_source "sgd"; transcript_biotype "protein_coding";
IV	sgd	stop_codon	95784	95786	.	+	0	gene_id "YDL204W"; transcript_id "YDL204W_mRNA"; exon_number "1"; gene_source "sgd"; gene_biotype "protein_coding"; transcript_source "sgd"; transcript_biotype "protein_coding";
IV	sgd	gene	96082	97953	.	-	.	gene_id "YDL203C"; gene_source "sgd"; gene_biotype "protein_coding";
IV	sgd	transcript	96082	97953	.	-	.	gene_id "YDL203C"; transcript_id "YDL203C_mRNA"; gene_source "sgd"; gene_biotype "protein_coding"; transcript_source "sgd"; transcript_biotype "protein_coding";
IV	sgd	exon	96082	97953	.	-	.	gene_id "YDL203C"; transcript_id "YDL203C_mRNA"; exon_number "1"; gene_source "sgd"; gene_biotype "protein_coding"; transcript_source "sgd"; transcript_biotype "protein_coding"; exon_id "YDL203C_mRNA-E1";
IV	sgd	CDS	96085	97953	.	-	0	gene_id "YDL203C"; transcript_id "YDL203C_mRNA"; exon_number "1"; gene_source "sgd"; gene_biotype "protein_coding"; transcript_source "sgd"; transcript_biotype "protein_coding"; protein_id "YDL203C";
IV	sgd	start_codon	97951	97953	.	-	0	gene_id "YDL203C"; transcript_id "YDL203C_mRNA"; exon_number "1"; gene_source "sgd"; gene_biotype "protein_coding"; transcript_source "sgd"; transcript_biotype "protein_coding";
IV	sgd	stop_codon	96082	96084	.	-	0	gene_id "YDL203C"; transcript_id "YDL203C_mRNA"; exon_number "1"; gene_source "sgd"; gene_biotype "protein_coding"; transcript_source "sgd"; transcript_biotype "protein_coding";
IV	sgd	gene	98417	99379	.	+	.	gene_id "YDL202W"; gene_name "MRPL11"; gene_source "sgd"; gene_biotype "protein_coding";
IV	sgd	transcript	98417	99379	.	+	.	gene_id "YDL202W"; transcript_id "YDL202W_mRNA"; gene_name "MRPL11"; gene_source "sgd"; gene_biotype "protein_coding"; transcript_source "sgd"; transcript_biotype "protein_coding";
IV	sgd	exon	98417	99379	.	+	.	gene_id "YDL202W"; transcript_id "YDL202W_mRNA"; exon_number "1"; gene_name "MRPL11"; gene_source "sgd"; gene_biotype "protein_coding"; transcript_source "sgd"; transcript_biotype "protein_coding"; exon_id "YDL202W_mRNA-E1";
IV	sgd	CDS	98475	99221	.	+	0	gene_id "YDL202W"; transcript_id "YDL202W_mRNA"; exon_number "1"; gene_name "MRPL11"; gene_source "sgd"; gene_biotype "protein_coding"; transcript_source "sgd"; transcript_biotype "protein_coding"; protein_id "YDL202W";
IV	sgd	start_codon	98475	98477	.	+	0	gene_id "YDL202W"; transcript_id "YDL202W_mRNA"; exon_number "1"; gene_name "MRPL11"; gene_source "sgd"; gene_biotype "protein_coding"; transcript_source "sgd"; transcript_biotype "protein_coding";
IV	sgd	stop_codon	99222	99224	.	+	0	gene_id "YDL202W"; transcript_id "YDL202W_mRNA"; exon_number "1"; gene_name "MRPL11"; gene_source "sgd"; gene_biotype "protein_coding"; transcript_source "sgd"; transcript_biotype "protein_coding";
IV	sgd	gene	99445	100504	.	+	.	gene_id "YDL201W"; gene_source "sgd"; gene_biotype "protein_coding";
IV	sgd	transcript	99445	100504	.	+	.	gene_id "YDL201W"; transcript_id "YDL201W_mRNA"; gene_source "sgd"; gene_biotype "protein_coding"; transcript_source "sgd"; transcript_biotype "protein_coding";
IV	sgd	exon	99445	100504	.	+	.	gene_id "YDL201W"; transcript_id "YDL201W_mRNA"; exon_number "1"; gene_source "sgd"; gene_biotype "protein_coding"; transcript_source "sgd"; transcript_biotype "protein_coding"; exon_id "YDL201W_mRNA-E1";
IV	sgd	CDS	99561	100418	.	+	0	gene_id "YDL201W"; transcript_id "YDL201W_mRNA"; exon_number "1"; gene_source "sgd"; gene_biotype "protein_coding"; transcript_source "sgd"; transcript_biotype "protein_coding"; protein_id "YDL201W";
IV	sgd	start_codon	99561	99563	.	+	0	gene_id "YDL201W"; transcript_id "YDL201W_mRNA"; exon_number "1"; gene_source "sgd"; gene_biotype "protein_coding"; transcript_source "sgd"; transcript_biotype "protein_coding";
IV	sgd	stop_codon	100419	100421	.	+	0	gene_id "YDL201W"; transcript_id "YDL201W_mRNA"; exon_number "1"; gene_source "sgd"; gene_biotype "protein_coding"; transcript_source "sgd"; transcript_biotype "protein_coding";
IV	sgd	gene	100418	101108	.	-	.	gene_id "YDL200C"; gene_name "MGT1"; gene_source "sgd"; gene_biotype "protein_coding";
IV	sgd	transcript	100418	101108	.	-	.	gene_id "YDL200C"; transcript_id "YDL200C_mRNA"; gene_name "MGT1"; gene_source "sgd"; gene_biotype "protein_coding"; transcript_source "sgd"; transcript_biotype "protein_coding";
IV	sgd	exon	100418	101108	.	-	.	gene_id "YDL200C"; transcript_id "YDL200C_mRNA"; exon_number "1"; gene_name "MGT1"; gene_source "sgd"; gene_biotype "protein_coding"; transcript_source "sgd"; transcript_biotype "protein_coding"; exon_id "YDL200C_mRNA-E1";
IV	sgd	CDS	100504	101067	.	-	0	gene_id "YDL200C"; transcript_id "YDL200C_mRNA"; exon_number "1"; gene_name "MGT1"; gene_source "sgd"; gene_biotype "protein_coding"; transcript_source "sgd"; transcript_biotype "protein_coding"; protein_id "YDL200C";
IV	sgd	start_codon	101065	101067	.	-	0	gene_id "YDL200C"; transcript_id "YDL200C_mRNA"; exon_number "1"; gene_name "MGT1"; gene_source "sgd"; gene_biotype "protein_coding"; transcript_source "sgd"; transcript_biotype "protein_coding";
IV	sgd	stop_codon	100501	100503	.	-	0	gene_id "YDL200C"; transcript_id "YDL200C_mRNA"; exon_number "1"; gene_name "MGT1"; gene_source "sgd"; gene_biotype "protein_coding"; transcript_source "sgd"; transcript_biotype "protein_coding";
IV	sgd	gene	101290	103353	.	-	.	gene_id "YDL199C"; gene_source "sgd"; gene_biotype "protein_coding";
IV	sgd	transcript	101290	103353	.	-	.	gene_id "YDL199C"; transcript_id "YDL199C_mRNA"; gene_source "sgd"; gene_biotype "protein_coding"; transcript_source "sgd"; transcript_biotype "protein_coding";
IV	sgd	exon	101290	103353	.	-	.	gene_id "YDL199C"; transcript_id "YDL199C_mRNA"; exon_number "1"; gene_source "sgd"; gene_biotype "protein_coding"; transcript_source "sgd"; transcript_biotype "protein_coding"; exon_id "YDL199C_mRNA-E1";
IV	sgd	CDS	101293	103353	.	-	0	gene_id "YDL199C"; transcript_id "YDL199C_mRNA"; exon_number "1"; gene_source "sgd"; gene_biotype "protein_coding"; transcript_source "sgd"; transcript_biotype "protein_coding"; protein_id "YDL199C";
IV	sgd	start_codon	103351	103353	.	-	0	gene_id "YDL199C"; transcript_id "YDL199C_mRNA"; exon_number "1"; gene_source "sgd"; gene_biotype "protein_coding"; transcript_source "sgd"; transcript_biotype "protein_coding";
IV	sgd	stop_codon	101290	101292	.	-	0	gene_id "YDL199C"; transcript_id "YDL199C_mRNA"; exon_number "1"; gene_source "sgd"; gene_biotype "protein_coding"; transcript_source "sgd"; transcript_biotype "protein_coding";
IV	sgd	gene	103508	104668	.	-	.	gene_id "YDL198C"; gene_name "GGC1"; gene_source "sgd"; gene_biotype "protein_coding";
IV	sgd	transcript	103508	104668	.	-	.	gene_id "YDL198C"; transcript_id "YDL198C_mRNA"; gene_name "GGC1"; gene_source "sgd"; gene_biotype "protein_coding"; transcript_source "sgd"; transcript_biotype "protein_coding";
IV	sgd	exon	103508	104668	.	-	.	gene_id "YDL198C"; transcript_id "YDL198C_mRNA"; exon_number "1"; gene_name "GGC1"; gene_source "sgd"; gene_biotype "protein_coding"; transcript_source "sgd"; transcript_biotype "protein_coding"; exon_id "YDL198C_mRNA-E1";
IV	sgd	CDS	103652	104551	.	-	0	gene_id "YDL198C"; transcript_id "YDL198C_mRNA"; exon_number "1"; gene_name "GGC1"; gene_source "sgd"; gene_biotype "protein_coding"; transcript_source "sgd"; transcript_biotype "protein_coding"; protein_id "YDL198C";
IV	sgd	start_codon	104549	104551	.	-	0	gene_id "YDL198C"; transcript_id "YDL198C_mRNA"; exon_number "1"; gene_name "GGC1"; gene_source "sgd"; gene_biotype "protein_coding"; transcript_source "sgd"; transcript_biotype "protein_coding";
IV	sgd	stop_codon	103649	103651	.	-	0	gene_id "YDL198C"; transcript_id "YDL198C_mRNA"; exon_number "1"; gene_name "GGC1"; gene_source "sgd"; gene_biotype "protein_coding"; transcript_source "sgd"; transcript_biotype "protein_coding";
IV	sgd	gene	104589	106517	.	-	.	gene_id "YDL197C"; gene_source "sgd"; gene_biotype "protein_coding";
IV	sgd	transcript	104589	106517	.	-	.	gene_id "YDL197C"; transcript_id "YDL197C_mRNA"; gene_source "sgd"; gene_biotype "protein_coding"; transcript_source "sgd"; transcript_biotype "protein_coding";
IV	sgd	exon	104589	106517	.	-	.	gene_id "YDL197C"; transcript_id "YDL197C_mRNA"; exon_number "1"; gene_source "sgd"; gene_biotype "protein_coding"; transcript_source "sgd"; transcript_biotype "protein_coding"; exon_id "YDL197C_mRNA-E1";
IV	sgd	CDS	104920	106494	.	-	0	gene_id "YDL197C"; transcript_id "YDL197C_mRNA"; exon_number "1"; gene_source "sgd"; gene_biotype "protein_coding"; transcript_source "sgd"; transcript_biotype "protein_coding"; protein_id "YDL197C";
IV	sgd	start_codon	106492	106494	.	-	0	gene_id "YDL197C"; transcript_id "YDL197C_mRNA"; exon_number "1"; gene_source "sgd"; gene_biotype "protein_coding"; transcript_source "sgd"; transcript_biotype "protein_coding";
IV	sgd	stop_codon	104917	104919	.	-	0	gene_id "YDL197C"; transcript_id "YDL197C_mRNA"; exon_number "1"; gene_source "sgd"; gene_biotype "protein_coding"; transcript_source "sgd"; transcript_biotype "protein_coding";
IV	sgd	gene	107208	111029	.	+	.	gene_id "YDL195W"; gene_name "SEC31"; gene_source "sgd"; gene_biotype "protein_coding";
IV	sgd	transcript	107208	111029	.	+	.	gene_id "YDL195W"; transcript_id "YDL195W_mRNA"; gene_name "SEC31"; gene_source "sgd"; gene_biotype "protein_coding"; transcript_source "sgd"; transcript_biotype "protein_coding";
IV	sgd	exon	107208	111029	.	+	.	gene_id "YDL195W"; transcript_id "YDL195W_mRNA"; exon_number "1"; gene_name "SEC31"; gene_source "sgd"; gene_biotype "protein_coding"; transcript_source "sgd"; transcript_biotype "protein_coding"; exon_id "YDL195W_mRNA-E1";
IV	sgd	CDS	107208	111026	.	+	0	gene_id "YDL195W"; transcript_id "YDL195W_mRNA"; exon_number "1"; gene_name "SEC31"; gene_source "sgd"; gene_biotype "protein_coding"; transcript_source "sgd"; transcript_biotype "protein_coding"; protein_id "YDL195W";
IV	sgd	start_codon	107208	107210	.	+	0	gene_id "YDL195W"; transcript_id "YDL195W_mRNA"; exon_number "1"; gene_name "SEC31"; gene_source "sgd"; gene_biotype "protein_coding"; transcript_source "sgd"; transcript_biotype "protein_coding";
IV	sgd	stop_codon	111027	111029	.	+	0	gene_id "YDL195W"; transcript_id "YDL195W_mRNA"; exon_number "1"; gene_name "SEC31"; gene_source "sgd"; gene_biotype "protein_coding"; transcript_source "sgd"; transcript_biotype "protein_coding";
IV	sgd	gene	111580	114234	.	+	.	gene_id "YDL194W"; gene_source "sgd"; gene_biotype "protein_coding";
IV	sgd	transcript	111580	114234	.	+	.	gene_id "YDL194W"; transcript_id "YDL194W_mRNA"; gene_source "sgd"; gene_biotype "protein_coding"; transcript_source "sgd"; transcript_biotype "protein_coding";
IV	sgd	exon	111580	114234	.	+	.	gene_id "YDL194W"; transcript_id "YDL194W_mRNA"; exon_number "1"; gene_source "sgd"; gene_biotype "protein_coding"; transcript_source "sgd"; transcript_biotype "protein_coding"; exon_id "YDL194W_mRNA-E1";
IV	sgd	CDS	111580	114231	.	+	0	gene_id "YDL194W"; transcript_id "YDL194W_mRNA"; exon_number "1"; gene_source "sgd"; gene_biotype "protein_coding"; transcript_source "sgd"; transcript_biotype "protein_coding"; protein_id "YDL194W";
IV	sgd	start_codon	111580	111582	.	+	0	gene_id "YDL194W"; transcript_id "YDL194W_mRNA"; exon_number "1"; gene_source "sgd"; gene_biotype "protein_coding"; transcript_source "sgd"; transcript_biotype "protein_coding";
IV	sgd	stop_codon	114232	114234	.	+	0	gene_id "YDL194W"; transcript_id "YDL194W_mRNA"; exon_number "1"; gene_source "sgd"; gene_biotype "protein_coding"; transcript_source "sgd"; transcript_biotype "protein_coding";
IV	sgd	gene	114672	115799	.	+	.	gene_id "YDL193W"; gene_source "sgd"; gene_biotype "protein_coding";
IV	sgd	transcript	114672	115799	.	+	.	gene_id "YDL193W"; transcript_id "YDL193W_mRNA"; gene_source "sgd"; gene_biotype "protein_coding"; transcript_source "sgd"; transcript_biotype "protein_coding";
IV	sgd	exon	114672	115799	.	+	.	gene_id "YDL193W"; transcript_id "YDL193W_mRNA"; exon_number "1"; gene_source "sgd"; gene_biotype "protein_coding"; transcript_source "sgd"; transcript_biotype "protein_coding"; exon_id "YDL193W_mRNA-E1";
IV	sgd	CDS	114672	115796	.	+	0	gene_id "YDL193W"; transcript_id "YDL193W_mRNA"; exon_number "1"; gene_source "sgd"; gene_biotype "protein_coding"; transcript_source "sgd"; transcript_biotype "protein_coding"; protein_id "YDL193W";
IV	sgd	start_codon	114672	114674	.	+	0	gene_id "YDL193W"; transcript_id "YDL193W_mRNA"; exon_number "1"; gene_source "sgd"; gene_biotype "protein_coding"; transcript_source "sgd"; transcript_biotype "protein_coding";
IV	sgd	stop_codon	115797	115799	.	+	0	gene_id "YDL193W"; transcript_id "YDL193W_mRNA"; exon_number "1"; gene_source "sgd"; gene_biotype "protein_coding"; transcript_source "sgd"; transcript_biotype "protein_coding";
IV	sgd	gene	116203	117449	.	+	.	gene_id "YDL192W"; gene_source "sgd"; gene_biotype "protein_coding";
IV	sgd	transcript	116203	117449	.	+	.	gene_id "YDL192W"; transcript_id "YDL192W_mRNA"; gene_source "sgd"; gene_biotype "protein_coding"; transcript_source "sgd"; transcript_biotype "protein_coding";
IV	sgd	exon	116203	117449	.	+	.	gene_id "YDL192W"; transcript_id "YDL192W_mRNA"; exon_number "1"; gene_source "sgd"; gene_biotype "protein_coding"; transcript_source "sgd"; transcript_biotype "protein_coding"; exon_id "YDL192W_mRNA-E1";
IV	sgd	CDS	116321	116863	.	+	0	gene_id "YDL192W"; transcript_id "YDL192W_mRNA"; exon_number "1"; gene_source "sgd"; gene_biotype "protein_coding"; transcript_source "sgd"; transcript_biotype "protein_coding"; protein_id "YDL192W";
IV	sgd	start_codon	116321	116323	.	+	0	gene_id "YDL192W"; transcript_id "YDL192W_mRNA"; exon_number "1"; gene_source "sgd"; gene_biotype "protein_coding"; transcript_source "sgd"; transcript_biotype "protein_coding";
IV	sgd	stop_codon	116864	116866	.	+	0	gene_id "YDL192W"; transcript_id "YDL192W_mRNA"; exon_number "1"; gene_source "sgd"; gene_biotype "protein_coding"; transcript_source "sgd"; transcript_biotype "protein_coding";
IV	sgd	gene	117597	118692	.	+	.	gene_id "YDL191W"; gene_name "RPL35A"; gene_source "sgd"; gene_biotype "protein_coding";
IV	sgd	transcript	117597	118692	.	+	.	gene_id "YDL191W"; transcript_id "YDL191W_mRNA"; gene_name "RPL35A"; gene_source "sgd"; gene_biotype "protein_coding"; transcript_source "sgd"; transcript_biotype "protein_coding";
IV	sgd	exon	117597	117666	.	+	.	gene_id "YDL191W"; transcript_id "YDL191W_mRNA"; exon_number "1"; gene_name "RPL35A"; gene_source "sgd"; gene_biotype "protein_coding"; transcript_source "sgd"; transcript_biotype "protein_coding"; exon_id "YDL191W_mRNA-E1";
IV	sgd	CDS	117664	117666	.	+	0	gene_id "YDL191W"; transcript_id "YDL191W_mRNA"; exon_number "1"; gene_name "RPL35A"; gene_source "sgd"; gene_biotype "protein_coding"; transcript_source "sgd"; transcript_biotype "protein_coding"; protein_id "YDL191W";
IV	sgd	start_codon	117664	117666	.	+	0	gene_id "YDL191W"; transcript_id "YDL191W_mRNA"; exon_number "1"; gene_name "RPL35A"; gene_source "sgd"; gene_biotype "protein_coding"; transcript_source "sgd"; transcript_biotype "protein_coding";
IV	sgd	exon	118158	118692	.	+	.	gene_id "YDL191W"; transcript_id "YDL191W_mRNA"; exon_number "2"; gene_name "RPL35A"; gene_source "sgd"; gene_biotype "protein_coding"; transcript_source "sgd"; transcript_biotype "protein_coding"; exon_id "YDL191W_mRNA-E2";
IV	sgd	CDS	118158	118514	.	+	0	gene_id "YDL191W"; transcript_id "YDL191W_mRNA"; exon_number "2"; gene_name "RPL35A"; gene_source "sgd"; gene_biotype "protein_coding"; transcript_source "sgd"; transcript_biotype "protein_coding"; protein_id "YDL191W";
IV	sgd	stop_codon	118515	118517	.	+	0	gene_id "YDL191W"; transcript_id "YDL191W_mRNA"; exon_number "2"; gene_name "RPL35A"; gene_source "sgd"; gene_biotype "protein_coding"; transcript_source "sgd"; transcript_biotype "protein_coding";
IV	sgd	gene	118499	121785	.	-	.	gene_id "YDL190C"; gene_source "sgd"; gene_biotype "protein_coding";
IV	sgd	transcript	118499	121785	.	-	.	gene_id "YDL190C"; transcript_id "YDL190C_mRNA"; gene_source "sgd"; gene_biotype "protein_coding"; transcript_source "sgd"; transcript_biotype "protein_coding";
IV	sgd	exon	118499	121785	.	-	.	gene_id "YDL190C"; transcript_id "YDL190C_mRNA"; exon_number "1"; gene_source "sgd"; gene_biotype "protein_coding"; transcript_source "sgd"; transcript_biotype "protein_coding"; exon_id "YDL190C_mRNA-E1";
IV	sgd	CDS	118710	121592	.	-	0	gene_id "YDL190C"; transcript_id "YDL190C_mRNA"; exon_number "1"; gene_source "sgd"; gene_biotype "protein_coding"; transcript_source "sgd"; transcript_biotype "protein_coding"; protein_id "YDL190C";
IV	sgd	start_codon	121590	121592	.	-	0	gene_id "YDL190C"; transcript_id "YDL190C_mRNA"; exon_number "1"; gene_source "sgd"; gene_biotype "protein_coding"; transcript_source "sgd"; transcript_biotype "protein_coding";
IV	sgd	stop_codon	118707	118709	.	-	0	gene_id "YDL190C"; transcript_id "YDL190C_mRNA"; exon_number "1"; gene_source "sgd"; gene_biotype "protein_coding"; transcript_source "sgd"; transcript_biotype "protein_coding";
IV	sgd	gene	121949	123695	.	+	.	gene_id "YDL189W"; gene_source "sgd"; gene_biotype "protein_coding";
IV	sgd	transcript	121949	123695	.	+	.	gene_id "YDL189W"; transcript_id "YDL189W_mRNA"; gene_source "sgd"; gene_biotype "protein_coding"; transcript_source "sgd"; transcript_biotype "protein_coding";
IV	sgd	exon	121949	123695	.	+	.	gene_id "YDL189W"; transcript_id "YDL189W_mRNA"; exon_number "1"; gene_source "sgd"; gene_biotype "protein_coding"; transcript_source "sgd"; transcript_biotype "protein_coding"; exon_id "YDL189W_mRNA-E1";
IV	sgd	CDS	122216	123586	.	+	0	gene_id "YDL189W"; transcript_id "YDL189W_mRNA"; exon_number "1"; gene_source "sgd"; gene_biotype "protein_coding"; transcript_source "sgd"; transcript_biotype "protein_coding"; protein_id "YDL189W";
IV	sgd	start_codon	122216	122218	.	+	0	gene_id "YDL189W"; transcript_id "YDL189W_mRNA"; exon_number "1"; gene_source "sgd"; gene_biotype "protein_coding"; transcript_source "sgd"; transcript_biotype "protein_coding";
IV	sgd	stop_codon	123587	123589	.	+	0	gene_id "YDL189W"; transcript_id "YDL189W_mRNA"; exon_number "1"; gene_source "sgd"; gene_biotype "protein_coding"; transcript_source "sgd"; transcript_biotype "protein_coding";
IV	sgd	gene	123711	125180	.	-	.	gene_id "YDL188C"; gene_name "PPH22"; gene_source "sgd"; gene_biotype "protein_coding";
IV	sgd	transcript	123711	125180	.	-	.	gene_id "YDL188C"; transcript_id "YDL188C_mRNA"; gene_name "PPH22"; gene_source "sgd"; gene_biotype "protein_coding"; transcript_source "sgd"; transcript_biotype "protein_coding";
IV	sgd	exon	123711	125180	.	-	.	gene_id "YDL188C"; transcript_id "YDL188C_mRNA"; exon_number "1"; gene_name "PPH22"; gene_source "sgd"; gene_biotype "protein_coding"; transcript_source "sgd"; transcript_biotype "protein_coding"; exon_id "YDL188C_mRNA-E1";
IV	sgd	CDS	123868	124998	.	-	0	gene_id "YDL188C"; transcript_id "YDL188C_mRNA"; exon_number "1"; gene_name "PPH22"; gene_source "sgd"; gene_biotype "protein_coding"; transcript_source "sgd"; transcript_biotype "protein_coding"; protein_id "YDL188C";
IV	sgd	start_codon	124996	124998	.	-	0	gene_id "YDL188C"; transcript_id "YDL188C_mRNA"; exon_number "1"; gene_name "PPH22"; gene_source "sgd"; gene_biotype "protein_coding"; transcript_source "sgd"; transcript_biotype "protein_coding";
IV	sgd	stop_codon	123865	123867	.	-	0	gene_id "YDL188C"; transcript_id "YDL188C_mRNA"; exon_number "1"; gene_name "PPH22"; gene_source "sgd"; gene_biotype "protein_coding"; transcript_source "sgd"; transcript_biotype "protein_coding";
IV	sgd	gene	125616	126449	.	+	.	gene_id "YDL186W"; gene_source "sgd"; gene_biotype "protein_coding";
IV	sgd	transcript	125616	126449	.	+	.	gene_id "YDL186W"; transcript_id "YDL186W_mRNA"; gene_source "sgd"; gene_biotype "protein_coding"; transcript_source "sgd"; transcript_biotype "protein_coding";
IV	sgd	exon	125616	126449	.	+	.	gene_id "YDL186W"; transcript_id "YDL186W_mRNA"; exon_number "1"; gene_source "sgd"; gene_biotype "protein_coding"; transcript_source "sgd"; transcript_biotype "protein_coding"; exon_id "YDL186W_mRNA-E1";
IV	sgd	CDS	125616	126446	.	+	0	gene_id "YDL186W"; transcript_id "YDL186W_mRNA"; exon_number "1"; gene_source "sgd"; gene_biotype "protein_coding"; transcript_source "sgd"; transcript_biotype "protein_coding"; protein_id "YDL186W";
IV	sgd	start_codon	125616	125618	.	+	0	gene_id "YDL186W"; transcript_id "YDL186W_mRNA"; exon_number "1"; gene_source "sgd"; gene_biotype "protein_coding"; transcript_source "sgd"; transcript_biotype "protein_coding";
IV	sgd	stop_codon	126447	126449	.	+	0	gene_id "YDL186W"; transcript_id "YDL186W_mRNA"; exon_number "1"; gene_source "sgd"; gene_biotype "protein_coding"; transcript_source "sgd"; transcript_biotype "protein_coding";
IV	sgd	gene	126670	130152	.	+	.	gene_id "YDL185W"; gene_name "VMA1"; gene_source "sgd"; gene_biotype "protein_coding";
IV	sgd	transcript	126670	130152	.	+	.	gene_id "YDL185W"; transcript_id "YDL185W_mRNA"; gene_name "VMA1"; gene_source "sgd"; gene_biotype "protein_coding"; transcript_source "sgd"; transcript_biotype "protein_coding";
IV	sgd	exon	126670	130152	.	+	.	gene_id "YDL185W"; transcript_id "YDL185W_mRNA"; exon_number "1"; gene_name "VMA1"; gene_source "sgd"; gene_biotype "protein_coding"; transcript_source "sgd"; transcript_biotype "protein_coding"; exon_id "YDL185W_mRNA-E1";
IV	sgd	CDS	126787	129999	.	+	0	gene_id "YDL185W"; transcript_id "YDL185W_mRNA"; exon_number "1"; gene_name "VMA1"; gene_source "sgd"; gene_biotype "protein_coding"; transcript_source "sgd"; transcript_biotype "protein_coding"; protein_id "YDL185W";
IV	sgd	start_codon	126787	126789	.	+	0	gene_id "YDL185W"; transcript_id "YDL185W_mRNA"; exon_number "1"; gene_name "VMA1"; gene_source "sgd"; gene_biotype "protein_coding"; transcript_source "sgd"; transcript_biotype "protein_coding";
IV	sgd	stop_codon	130000	130002	.	+	0	gene_id "YDL185W"; transcript_id "YDL185W_mRNA"; exon_number "1"; gene_name "VMA1"; gene_source "sgd"; gene_biotype "protein_coding"; transcript_source "sgd"; transcript_biotype "protein_coding";
IV	sgd	gene	130151	130548	.	-	.	gene_id "YDL184C"; gene_name "RPL41A"; gene_source "sgd"; gene_biotype "protein_coding";
IV	sgd	transcript	130151	130548	.	-	.	gene_id "YDL184C"; transcript_id "YDL184C_mRNA"; gene_name "RPL41A"; gene_source "sgd"; gene_biotype "protein_coding"; transcript_source "sgd"; transcript_biotype "protein_coding";
IV	sgd	exon	130151	130548	.	-	.	gene_id "YDL184C"; transcript_id "YDL184C_mRNA"; exon_number "1"; gene_name "RPL41A"; gene_source "sgd"; gene_biotype "protein_coding"; transcript_source "sgd"; transcript_biotype "protein_coding"; exon_id "YDL184C_mRNA-E1";
IV	sgd	CDS	130410	130484	.	-	0	gene_id "YDL184C"; transcript_id "YDL184C_mRNA"; exon_number "1"; gene_name "RPL41A"; gene_source "sgd"; gene_biotype "protein_coding"; transcript_source "sgd"; transcript_biotype "protein_coding"; protein_id "YDL184C";
IV	sgd	start_codon	130482	130484	.	-	0	gene_id "YDL184C"; transcript_id "YDL184C_mRNA"; exon_number "1"; gene_name "RPL41A"; gene_source "sgd"; gene_biotype "protein_coding"; transcript_source "sgd"; transcript_biotype "protein_coding";
IV	sgd	stop_codon	130407	130409	.	-	0	gene_id "YDL184C"; transcript_id "YDL184C_mRNA"; exon_number "1"; gene_name "RPL41A"; gene_source "sgd"; gene_biotype "protein_coding"; transcript_source "sgd"; transcript_biotype "protein_coding";
IV	sgd	gene	130815	131907	.	-	.	gene_id "YDL183C"; gene_source "sgd"; gene_biotype "protein_coding";
IV	sgd	transcript	130815	131907	.	-	.	gene_id "YDL183C"; transcript_id "YDL183C_mRNA"; gene_source "sgd"; gene_biotype "protein_coding"; transcript_source "sgd"; transcript_biotype "protein_coding";
IV	sgd	exon	130815	131907	.	-	.	gene_id "YDL183C"; transcript_id "YDL183C_mRNA"; exon_number "1"; gene_source "sgd"; gene_biotype "protein_coding"; transcript_source "sgd"; transcript_biotype "protein_coding"; exon_id "YDL183C_mRNA-E1";
IV	sgd	CDS	130874	131833	.	-	0	gene_id "YDL183C"; transcript_id "YDL183C_mRNA"; exon_number "1"; gene_source "sgd"; gene_biotype "protein_coding"; transcript_source "sgd"; transcript_biotype "protein_coding"; protein_id "YDL183C";
IV	sgd	start_codon	131831	131833	.	-	0	gene_id "YDL183C"; transcript_id "YDL183C_mRNA"; exon_number "1"; gene_source "sgd"; gene_biotype "protein_coding"; transcript_source "sgd"; transcript_biotype "protein_coding";
IV	sgd	stop_codon	130871	130873	.	-	0	gene_id "YDL183C"; transcript_id "YDL183C_mRNA"; exon_number "1"; gene_source "sgd"; gene_biotype "protein_coding"; transcript_source "sgd"; transcript_biotype "protein_coding";
IV	sgd	gene	133391	134825	.	+	.	gene_id "YDL182W"; gene_source "sgd"; gene_biotype "protein_coding";
IV	sgd	transcript	133391	134825	.	+	.	gene_id "YDL182W"; transcript_id "YDL182W_mRNA"; gene_source "sgd"; gene_biotype "protein_coding"; transcript_source "sgd"; transcript_biotype "protein_coding";
IV	sgd	exon	133391	134825	.	+	.	gene_id "YDL182W"; transcript_id "YDL182W_mRNA"; exon_number "1"; gene_source "sgd"; gene_biotype "protein_coding"; transcript_source "sgd"; transcript_biotype "protein_coding"; exon_id "YDL182W_mRNA-E1";
IV	sgd	CDS	133437	134720	.	+	0	gene_id "YDL182W"; transcript_id "YDL182W_mRNA"; exon_number "1"; gene_source "sgd"; gene_biotype "protein_coding"; transcript_source "sgd"; transcript_biotype "protein_coding"; protein_id "YDL182W";
IV	sgd	start_codon	133437	133439	.	+	0	gene_id "YDL182W"; transcript_id "YDL182W_mRNA"; exon_number "1"; gene_source "sgd"; gene_biotype "protein_coding"; transcript_source "sgd"; transcript_biotype "protein_coding";
IV	sgd	stop_codon	134721	134723	.	+	0	gene_id "YDL182W"; transcript_id "YDL182W_mRNA"; exon_number "1"; gene_source "sgd"; gene_biotype "protein_coding"; transcript_source "sgd"; transcript_biotype "protein_coding";
IV	sgd	gene	134975	135558	.	+	.	gene_id "YDL181W"; gene_source "sgd"; gene_biotype "protein_coding";
IV	sgd	transcript	134975	135558	.	+	.	gene_id "YDL181W"; transcript_id "YDL181W_mRNA"; gene_source "sgd"; gene_biotype "protein_coding"; transcript_source "sgd"; transcript_biotype "protein_coding";
IV	sgd	exon	134975	135558	.	+	.	gene_id "YDL181W"; transcript_id "YDL181W_mRNA"; exon_number "1"; gene_source "sgd"; gene_biotype "protein_coding"; transcript_source "sgd"; transcript_biotype "protein_coding"; exon_id "YDL181W_mRNA-E1";
IV	sgd	CDS	135179	135433	.	+	0	gene_id "YDL181W"; transcript_id "YDL181W_mRNA"; exon_number "1"; gene_source "sgd"; gene_biotype "protein_coding"; transcript_source "sgd"; transcript_biotype "protein_coding"; protein_id "YDL181W";
IV	sgd	start_codon	135179	135181	.	+	0	gene_id "YDL181W"; transcript_id "YDL181W_mRNA"; exon_number "1"; gene_source "sgd"; gene_biotype "protein_coding"; transcript_source "sgd"; transcript_biotype "protein_coding";
IV	sgd	stop_codon	135434	135436	.	+	0	gene_id "YDL181W"; transcript_id "YDL181W_mRNA"; exon_number "1"; gene_source "sgd"; gene_biotype "protein_coding"; transcript_source "sgd"; transcript_biotype "protein_coding";
IV	sgd	gene	135764	137602	.	+	.	gene_id "YDL180W"; gene_source "sgd"; gene_biotype "protein_coding";
IV	sgd	transcript	135764	137602	.	+	.	gene_id "YDL180W"; transcript_id "YDL180W_mRNA"; gene_source "sgd"; gene_biotype "protein_coding"; transcript_source "sgd"; transcript_biotype "protein_coding";
IV	sgd	exon	135764	137602	.	+	.	gene_id "YDL180W"; transcript_id "YDL180W_mRNA"; exon_number "1"; gene_source "sgd"; gene_biotype "protein_coding"; transcript_source "sgd"; transcript_biotype "protein_coding"; exon_id "YDL180W_mRNA-E1";
IV	sgd	CDS	135896	137536	.	+	0	gene_id "YDL180W"; transcript_id "YDL180W_mRNA"; exon_number "1"; gene_source "sgd"; gene_biotype "protein_coding"; transcript_source "sgd"; transcript_biotype "protein_coding"; protein_id "YDL180W";
IV	sgd	start_codon	135896	135898	.	+	0	gene_id "YDL180W"; transcript_id "YDL180W_mRNA"; exon_number "1"; gene_source "sgd"; gene_biotype "protein_coding"; transcript_source "sgd"; transcript_biotype "protein_coding";
IV	sgd	stop_codon	137537	137539	.	+	0	gene_id "YDL180W"; transcript_id "YDL180W_mRNA"; exon_number "1"; gene_source "sgd"; gene_biotype "protein_coding"; transcript_source "sgd"; transcript_biotype "protein_coding";
IV	sgd	gene	138196	139371	.	+	.	gene_id "YDL179W"; gene_source "sgd"; gene_biotype "protein_coding";
IV	sgd	transcript	138196	139371	.	+	.	gene_id "YDL179W"; transcript_id "YDL179W_mRNA"; gene_source "sgd"; gene_biotype "protein_coding"; transcript_source "sgd"; transcript_biotype "protein_coding";
IV	sgd	exon	138196	139371	.	+	.	gene_id "YDL179W"; transcript_id "YDL179W_mRNA"; exon_number "1"; gene_source "sgd"; gene_biotype "protein_coding"; transcript_source "sgd"; transcript_biotype "protein_coding"; exon_id "YDL179W_mRNA-E1";
IV	sgd	CDS	138291	139202	.	+	0	gene_id "YDL179W"; transcript_id "YDL179W_mRNA"; exon_number "1"; gene_source "sgd"; gene_biotype "protein_coding"; transcript_source "sgd"; transcript_biotype "protein_coding"; protein_id "YDL179W";
IV	sgd	start_codon	138291	138293	.	+	0	gene_id "YDL179W"; transcript_id "YDL179W_mRNA"; exon_number "1"; gene_source "sgd"; gene_biotype "protein_coding"; transcript_source "sgd"; transcript_biotype "protein_coding";
IV	sgd	stop_codon	139203	139205	.	+	0	gene_id "YDL179W"; transcript_id "YDL179W_mRNA"; exon_number "1"; gene_source "sgd"; gene_biotype "protein_coding"; transcript_source "sgd"; transcript_biotype "protein_coding";
IV	sgd	gene	139497	141247	.	+	.	gene_id "YDL178W"; gene_name "DLD2"; gene_source "sgd"; gene_biotype "protein_coding";
IV	sgd	transcript	139497	141247	.	+	.	gene_id "YDL178W"; transcript_id "YDL178W_mRNA"; gene_name "DLD2"; gene_source "sgd"; gene_biotype "protein_coding"; transcript_source "sgd"; transcript_biotype "protein_coding";
IV	sgd	exon	139497	141247	.	+	.	gene_id "YDL178W"; transcript_id "YDL178W_mRNA"; exon_number "1"; gene_name "DLD2"; gene_source "sgd"; gene_biotype "protein_coding"; transcript_source "sgd"; transcript_biotype "protein_coding"; exon_id "YDL178W_mRNA-E1";
IV	sgd	CDS	139522	141111	.	+	0	gene_id "YDL178W"; transcript_id "YDL178W_mRNA"; exon_number "1"; gene_name "DLD2"; gene_source "sgd"; gene_biotype "protein_coding"; transcript_source "sgd"; transcript_biotype "protein_coding"; protein_id "YDL178W";
IV	sgd	start_codon	139522	139524	.	+	0	gene_id "YDL178W"; transcript_id "YDL178W_mRNA"; exon_number "1"; gene_name "DLD2"; gene_source "sgd"; gene_biotype "protein_coding"; transcript_source "sgd"; transcript_biotype "protein_coding";
IV	sgd	stop_codon	141112	141114	.	+	0	gene_id "YDL178W"; transcript_id "YDL178W_mRNA"; exon_number "1"; gene_name "DLD2"; gene_source "sgd"; gene_biotype "protein_coding"; transcript_source "sgd"; transcript_biotype "protein_coding";
IV	sgd	gene	141113	141816	.	-	.	gene_id "YDL177C"; gene_source "sgd"; gene_biotype "protein_coding";
IV	sgd	transcript	141113	141816	.	-	.	gene_id "YDL177C"; transcript_id "YDL177C_mRNA"; gene_source "sgd"; gene_biotype "protein_coding"; transcript_source "sgd"; transcript_biotype "protein_coding";
IV	sgd	exon	141113	141816	.	-	.	gene_id "YDL177C"; transcript_id "YDL177C_mRNA"; exon_number "1"; gene_source "sgd"; gene_biotype "protein_coding"; transcript_source "sgd"; transcript_biotype "protein_coding"; exon_id "YDL177C_mRNA-E1";
IV	sgd	CDS	141212	141721	.	-	0	gene_id "YDL177C"; transcript_id "YDL177C_mRNA"; exon_number "1"; gene_source "sgd"; gene_biotype "protein_coding"; transcript_source "sgd"; transcript_biotype "protein_coding"; protein_id "YDL177C";
IV	sgd	start_codon	141719	141721	.	-	0	gene_id "YDL177C"; transcript_id "YDL177C_mRNA"; exon_number "1"; gene_source "sgd"; gene_biotype "protein_coding"; transcript_source "sgd"; transcript_biotype "protein_coding";
IV	sgd	stop_codon	141209	141211	.	-	0	gene_id "YDL177C"; transcript_id "YDL177C_mRNA"; exon_number "1"; gene_source "sgd"; gene_biotype "protein_coding"; transcript_source "sgd"; transcript_biotype "protein_coding";
IV	sgd	gene	141960	144338	.	+	.	gene_id "YDL176W"; gene_source "sgd"; gene_biotype "protein_coding";
IV	sgd	transcript	141960	144338	.	+	.	gene_id "YDL176W"; transcript_id "YDL176W_mRNA"; gene_source "sgd"; gene_biotype "protein_coding"; transcript_source "sgd"; transcript_biotype "protein_coding";
IV	sgd	exon	141960	144338	.	+	.	gene_id "YDL176W"; transcript_id "YDL176W_mRNA"; exon_number "1"; gene_source "sgd"; gene_biotype "protein_coding"; transcript_source "sgd"; transcript_biotype "protein_coding"; exon_id "YDL176W_mRNA-E1";
IV	sgd	CDS	142097	144220	.	+	0	gene_id "YDL176W"; transcript_id "YDL176W_mRNA"; exon_number "1"; gene_source "sgd"; gene_biotype "protein_coding"; transcript_source "sgd"; transcript_biotype "protein_coding"; protein_id "YDL176W";
IV	sgd	start_codon	142097	142099	.	+	0	gene_id "YDL176W"; transcript_id "YDL176W_mRNA"; exon_number "1"; gene_source "sgd"; gene_biotype "protein_coding"; transcript_source "sgd"; transcript_biotype "protein_coding";
IV	sgd	stop_codon	144221	144223	.	+	0	gene_id "YDL176W"; transcript_id "YDL176W_mRNA"; exon_number "1"; gene_source "sgd"; gene_biotype "protein_coding"; transcript_source "sgd"; transcript_biotype "protein_coding";
IV	sgd	gene	144266	145551	.	-	.	gene_id "YDL175C"; gene_source "sgd"; gene_biotype "protein_coding";
IV	sgd	transcript	144266	145551	.	-	.	gene_id "YDL175C"; transcript_id "YDL175C_mRNA"; gene_source "sgd"; gene_biotype "protein_coding"; transcript_source "sgd"; transcript_biotype "protein_coding";
IV	sgd	exon	144266	145551	.	-	.	gene_id "YDL175C"; transcript_id "YDL175C_mRNA"; exon_number "1"; gene_source "sgd"; gene_biotype "protein_coding"; transcript_source "sgd"; transcript_biotype "protein_coding"; exon_id "YDL175C_mRNA-E1";
IV	sgd	CDS	144487	145518	.	-	0	gene_id "YDL175C"; transcript_id "YDL175C_mRNA"; exon_number "1"; gene_source "sgd"; gene_biotype "protein_coding"; transcript_source "sgd"; transcript_biotype "protein_coding"; protein_id "YDL175C";
IV	sgd	start_codon	145516	145518	.	-	0	gene_id "YDL175C"; transcript_id "YDL175C_mRNA"; exon_number "1"; gene_source "sgd"; gene_biotype "protein_coding"; transcript_source "sgd"; transcript_biotype "protein_coding";
IV	sgd	stop_codon	144484	144486	.	-	0	gene_id "YDL175C"; transcript_id "YDL175C_mRNA"; exon_number "1"; gene_source "sgd"; gene_biotype "protein_coding"; transcript_source "sgd"; transcript_biotype "protein_coding";
IV	sgd	gene	145734	147988	.	-	.	gene_id "YDL174C"; gene_source "sgd"; gene_biotype "protein_coding";
IV	sgd	transcript	145734	147988	.	-	.	gene_id "YDL174C"; transcript_id "YDL174C_mRNA"; gene_source "sgd"; gene_biotype "protein_coding"; transcript_source "sgd"; transcript_biotype "protein_coding";
IV	sgd	exon	145734	147988	.	-	.	gene_id "YDL174C"; transcript_id "YDL174C_mRNA"; exon_number "1"; gene_source "sgd"; gene_biotype "protein_coding"; transcript_source "sgd"; transcript_biotype "protein_coding"; exon_id "YDL174C_mRNA-E1";
IV	sgd	CDS	145829	147589	.	-	0	gene_id "YDL174C"; transcript_id "YDL174C_mRNA"; exon_number "1"; gene_source "sgd"; gene_biotype "protein_coding"; transcript_source "sgd"; transcript_biotype "protein_coding"; protein_id "YDL174C";
IV	sgd	start_codon	147587	147589	.	-	0	gene_id "YDL174C"; transcript_id "YDL174C_mRNA"; exon_number "1"; gene_source "sgd"; gene_biotype "protein_coding"; transcript_source "sgd"; transcript_biotype "protein_coding";
IV	sgd	stop_codon	145826	145828	.	-	0	gene_id "YDL174C"; transcript_id "YDL174C_mRNA"; exon_number "1"; gene_source "sgd"; gene_biotype "protein_coding"; transcript_source "sgd"; transcript_biotype "protein_coding";
IV	sgd	gene	148191	149078	.	+	.	gene_id "YDL173W"; gene_source "sgd"; gene_biotype "protein_coding";
IV	sgd	transcript	148191	149078	.	+	.	gene_id "YDL173W"; transcript_id "YDL173W_mRNA"; gene_source "sgd"; gene_biotype "protein_coding"; transcript_source "sgd"; transcript_biotype "protein_coding";
IV	sgd	exon	148191	149078	.	+	.	gene_id "YDL173W"; transcript_id "YDL173W_mRNA"; exon_number "1"; gene_source "sgd"; gene_biotype "protein_coding"; transcript_source "sgd"; transcript_biotype "protein_coding"; exon_id "YDL173W_mRNA-E1";
IV	sgd	CDS	148191	149075	.	+	0	gene_id "YDL173W"; transcript_id "YDL173W_mRNA"; exon_number "1"; gene_source "sgd"; gene_biotype "protein_coding"; transcript_source "sgd"; transcript_biotype "protein_coding"; protein_id "YDL173W";
IV	sgd	start_codon	148191	148193	.	+	0	gene_id "YDL173W"; transcript_id "YDL173W_mRNA"; exon_number "1"; gene_source "sgd"; gene_biotype "protein_coding"; transcript_source "sgd"; transcript_biotype "protein_coding";
IV	sgd	stop_codon	149076	149078	.	+	0	gene_id "YDL173W"; transcript_id "YDL173W_mRNA"; exon_number "1"; gene_source "sgd"; gene_biotype "protein_coding"; transcript_source "sgd"; transcript_biotype "protein_coding";
IV	sgd	gene	149203	155640	.	-	.	gene_id "YDL171C"; gene_source "sgd"; gene_biotype "protein_coding";
IV	sgd	transcript	149203	155640	.	-	.	gene_id "YDL171C"; transcript_id "YDL171C_mRNA"; gene_source "sgd"; gene_biotype "protein_coding"; transcript_source "sgd"; transcript_biotype "protein_coding";
IV	sgd	exon	149203	155640	.	-	.	gene_id "YDL171C"; transcript_id "YDL171C_mRNA"; exon_number "1"; gene_source "sgd"; gene_biotype "protein_coding"; transcript_source "sgd"; transcript_biotype "protein_coding"; exon_id "YDL171C_mRNA-E1";
IV	sgd	CDS	149206	155640	.	-	0	gene_id "YDL171C"; transcript_id "YDL171C_mRNA"; exon_number "1"; gene_source "sgd"; gene_biotype "protein_coding"; transcript_source "sgd"; transcript_biotype "protein_coding"; protein_id "YDL171C";
IV	sgd	start_codon	155638	155640	.	-	0	gene_id "YDL171C"; transcript_id "YDL171C_mRNA"; exon_number "1"; gene_source "sgd"; gene_biotype "protein_coding"; transcript_source "sgd"; transcript_biotype "protein_coding";
IV	sgd	stop_codon	149203	149205	.	-	0	gene_id "YDL171C"; transcript_id "YDL171C_mRNA"; exon_number "1"; gene_source "sgd"; gene_biotype "protein_coding"; transcript_source "sgd"; transcript_biotype "protein_coding";
IV	sgd	gene	156318	157904	.	+	.	gene_id "YDL170W"; gene_source "sgd"; gene_biotype "protein_coding";
IV	sgd	transcript	156318	157904	.	+	.	gene_id "YDL170W"; transcript_id "YDL170W_mRNA"; gene_source "sgd"; gene_biotype "protein_coding"; transcript_source "sgd"; transcript_biotype "protein_coding";
IV	sgd	exon	156318	157904	.	+	.	gene_id "YDL170W"; transcript_id "YDL170W_mRNA"; exon_number "1"; gene_source "sgd"; gene_biotype "protein_coding"; transcript_source "sgd"; transcript_biotype "protein_coding"; exon_id "YDL170W_mRNA-E1";
IV	sgd	CDS	156318	157901	.	+	0	gene_id "YDL170W"; transcript_id "YDL170W_mRNA"; exon_number "1"; gene_source "sgd"; gene_biotype "protein_coding"; transcript_source "sgd"; transcript_biotype "protein_coding"; protein_id "YDL170W";
IV	sgd	start_codon	156318	156320	.	+	0	gene_id "YDL170W"; transcript_id "YDL170W_mRNA"; exon_number "1"; gene_source "sgd"; gene_biotype "protein_coding"; transcript_source "sgd"; transcript_biotype "protein_coding";
IV	sgd	stop_codon	157902	157904	.	+	0	gene_id "YDL170W"; transcript_id "YDL170W_mRNA"; exon_number "1"; gene_source "sgd"; gene_biotype "protein_coding"; transcript_source "sgd"; transcript_biotype "protein_coding";
IV	sgd	gene	158064	158735	.	-	.	gene_id "YDL169C"; gene_source "sgd"; gene_biotype "protein_coding";
IV	sgd	transcript	158064	158735	.	-	.	gene_id "YDL169C"; transcript_id "YDL169C_mRNA"; gene_source "sgd"; gene_biotype "protein_coding"; transcript_source "sgd"; transcript_biotype "protein_coding";
IV	sgd	exon	158064	158735	.	-	.	gene_id "YDL169C"; transcript_id "YDL169C_mRNA"; exon_number "1"; gene_source "sgd"; gene_biotype "protein_coding"; transcript_source "sgd"; transcript_biotype "protein_coding"; exon_id "YDL169C_mRNA-E1";
IV	sgd	CDS	158067	158735	.	-	0	gene_id "YDL169C"; transcript_id "YDL169C_mRNA"; exon_number "1"; gene_source "sgd"; gene_biotype "protein_coding"; transcript_source "sgd"; transcript_biotype "protein_coding"; protein_id "YDL169C";
IV	sgd	start_codon	158733	158735	.	-	0	gene_id "YDL169C"; transcript_id "YDL169C_mRNA"; exon_number "1"; gene_source "sgd"; gene_biotype "protein_coding"; transcript_source "sgd"; transcript_biotype "protein_coding";
IV	sgd	stop_codon	158064	158066	.	-	0	gene_id "YDL169C"; transcript_id "YDL169C_mRNA"; exon_number "1"; gene_source "sgd"; gene_biotype "protein_coding"; transcript_source "sgd"; transcript_biotype "protein_coding";
IV	sgd	gene	159533	160967	.	+	.	gene_id "YDL168W"; gene_name "SFA1"; gene_source "sgd"; gene_biotype "protein_coding";
IV	sgd	transcript	159533	160967	.	+	.	gene_id "YDL168W"; transcript_id "YDL168W_mRNA"; gene_name "SFA1"; gene_source "sgd"; gene_biotype "protein_coding"; transcript_source "sgd"; transcript_biotype "protein_coding";
IV	sgd	exon	159533	160967	.	+	.	gene_id "YDL168W"; transcript_id "YDL168W_mRNA"; exon_number "1"; gene_name "SFA1"; gene_source "sgd"; gene_biotype "protein_coding"; transcript_source "sgd"; transcript_biotype "protein_coding"; exon_id "YDL168W_mRNA-E1";
IV	sgd	CDS	159604	160761	.	+	0	gene_id "YDL168W"; transcript_id "YDL168W_mRNA"; exon_number "1"; gene_name "SFA1"; gene_source "sgd"; gene_biotype "protein_coding"; transcript_source "sgd"; transcript_biotype "protein_coding"; protein_id "YDL168W";
IV	sgd	start_codon	159604	159606	.	+	0	gene_id "YDL168W"; transcript_id "YDL168W_mRNA"; exon_number "1"; gene_name "SFA1"; gene_source "sgd"; gene_biotype "protein_coding"; transcript_source "sgd"; transcript_biotype "protein_coding";
IV	sgd	stop_codon	160762	160764	.	+	0	gene_id "YDL168W"; transcript_id "YDL168W_mRNA"; exon_number "1"; gene_name "SFA1"; gene_source "sgd"; gene_biotype "protein_coding"; transcript_source "sgd"; transcript_biotype "protein_coding";
IV	sgd	gene	160816	163210	.	-	.	gene_id "YDL167C"; gene_source "sgd"; gene_biotype "protein_coding";
IV	sgd	transcript	160816	163210	.	-	.	gene_id "YDL167C"; transcript_id "YDL167C_mRNA"; gene_source "sgd"; gene_biotype "protein_coding"; transcript_source "sgd"; transcript_biotype "protein_coding";
IV	sgd	exon	160816	163210	.	-	.	gene_id "YDL167C"; transcript_id "YDL167C_mRNA"; exon_number "1"; gene_source "sgd"; gene_biotype "protein_coding"; transcript_source "sgd"; transcript_biotype "protein_coding"; exon_id "YDL167C_mRNA-E1";
IV	sgd	CDS	160998	163154	.	-	0	gene_id "YDL167C"; transcript_id "YDL167C_mRNA"; exon_number "1"; gene_source "sgd"; gene_biotype "protein_coding"; transcript_source "sgd"; transcript_biotype "protein_coding"; protein_id "YDL167C";
IV	sgd	start_codon	163152	163154	.	-	0	gene_id "YDL167C"; transcript_id "YDL167C_mRNA"; exon_number "1"; gene_source "sgd"; gene_biotype "protein_coding"; transcript_source "sgd"; transcript_biotype "protein_coding";
IV	sgd	stop_codon	160995	160997	.	-	0	gene_id "YDL167C"; transcript_id "YDL167C_mRNA"; exon_number "1"; gene_source "sgd"; gene_biotype "protein_coding"; transcript_source "sgd"; transcript_biotype "protein_coding";
IV	sgd	gene	163374	164096	.	-	.	gene_id "YDL166C"; gene_source "sgd"; gene_biotype "protein_coding";
IV	sgd	transcript	163374	164096	.	-	.	gene_id "YDL166C"; transcript_id "YDL166C_mRNA"; gene_source "sgd"; gene_biotype "protein_coding"; transcript_source "sgd"; transcript_biotype "protein_coding";
IV	sgd	exon	163374	164096	.	-	.	gene_id "YDL166C"; transcript_id "YDL166C_mRNA"; exon_number "1"; gene_source "sgd"; gene_biotype "protein_coding"; transcript_source "sgd"; transcript_biotype "protein_coding"; exon_id "YDL166C_mRNA-E1";
IV	sgd	CDS	163452	164042	.	-	0	gene_id "YDL166C"; transcript_id "YDL166C_mRNA"; exon_number "1"; gene_source "sgd"; gene_biotype "protein_coding"; transcript_source "sgd"; transcript_biotype "protein_coding"; protein_id "YDL166C";
IV	sgd	start_codon	164040	164042	.	-	0	gene_id "YDL166C"; transcript_id "YDL166C_mRNA"; exon_number "1"; gene_source "sgd"; gene_biotype "protein_coding"; transcript_source "sgd"; transcript_biotype "protein_coding";
IV	sgd	stop_codon	163449	163451	.	-	0	gene_id "YDL166C"; transcript_id "YDL166C_mRNA"; exon_number "1"; gene_source "sgd"; gene_biotype "protein_coding"; transcript_source "sgd"; transcript_biotype "protein_coding";
IV	sgd	gene	164228	164984	.	+	.	gene_id "YDL165W"; gene_name "CDC36"; gene_source "sgd"; gene_biotype "protein_coding";
IV	sgd	transcript	164228	164984	.	+	.	gene_id "YDL165W"; transcript_id "YDL165W_mRNA"; gene_name "CDC36"; gene_source "sgd"; gene_biotype "protein_coding"; transcript_source "sgd"; transcript_biotype "protein_coding";
IV	sgd	exon	164228	164984	.	+	.	gene_id "YDL165W"; transcript_id "YDL165W_mRNA"; exon_number "1"; gene_name "CDC36"; gene_source "sgd"; gene_biotype "protein_coding"; transcript_source "sgd"; transcript_biotype "protein_coding"; exon_id "YDL165W_mRNA-E1";
IV	sgd	CDS	164290	164862	.	+	0	gene_id "YDL165W"; transcript_id "YDL165W_mRNA"; exon_number "1"; gene_name "CDC36"; gene_source "sgd"; gene_biotype "protein_coding"; transcript_source "sgd"; transcript_biotype "protein_coding"; protein_id "YDL165W";
IV	sgd	start_codon	164290	164292	.	+	0	gene_id "YDL165W"; transcript_id "YDL165W_mRNA"; exon_number "1"; gene_name "CDC36"; gene_source "sgd"; gene_biotype "protein_coding"; transcript_source "sgd"; transcript_biotype "protein_coding";
IV	sgd	stop_codon	164863	164865	.	+	0	gene_id "YDL165W"; transcript_id "YDL165W_mRNA"; exon_number "1"; gene_name "CDC36"; gene_source "sgd"; gene_biotype "protein_coding"; transcript_source "sgd"; transcript_biotype "protein_coding";
IV	sgd	gene	164825	167305	.	-	.	gene_id "YDL164C"; gene_name "CDC9"; gene_source "sgd"; gene_biotype "protein_coding";
IV	sgd	transcript	164825	167305	.	-	.	gene_id "YDL164C"; transcript_id "YDL164C_mRNA"; gene_name "CDC9"; gene_source "sgd"; gene_biotype "protein_coding"; transcript_source "sgd"; transcript_biotype "protein_coding";
IV	sgd	exon	164825	167305	.	-	.	gene_id "YDL164C"; transcript_id "YDL164C_mRNA"; exon_number "1"; gene_name "CDC9"; gene_source "sgd"; gene_biotype "protein_coding"; transcript_source "sgd"; transcript_biotype "protein_coding"; exon_id "YDL164C_mRNA-E1";
IV	sgd	CDS	164990	167254	.	-	0	gene_id "YDL164C"; transcript_id "YDL164C_mRNA"; exon_number "1"; gene_name "CDC9"; gene_source "sgd"; gene_biotype "protein_coding"; transcript_source "sgd"; transcript_biotype "protein_coding"; protein_id "YDL164C";
IV	sgd	start_codon	167252	167254	.	-	0	gene_id "YDL164C"; transcript_id "YDL164C_mRNA"; exon_number "1"; gene_name "CDC9"; gene_source "sgd"; gene_biotype "protein_coding"; transcript_source "sgd"; transcript_biotype "protein_coding";
IV	sgd	stop_codon	164987	164989	.	-	0	gene_id "YDL164C"; transcript_id "YDL164C_mRNA"; exon_number "1"; gene_name "CDC9"; gene_source "sgd"; gene_biotype "protein_coding"; transcript_source "sgd"; transcript_biotype "protein_coding";
IV	sgd	gene	167698	169310	.	+	.	gene_id "YDL161W"; gene_source "sgd"; gene_biotype "protein_coding";
IV	sgd	transcript	167698	169310	.	+	.	gene_id "YDL161W"; transcript_id "YDL161W_mRNA"; gene_source "sgd"; gene_biotype "protein_coding"; transcript_source "sgd"; transcript_biotype "protein_coding";
IV	sgd	exon	167698	169310	.	+	.	gene_id "YDL161W"; transcript_id "YDL161W_mRNA"; exon_number "1"; gene_source "sgd"; gene_biotype "protein_coding"; transcript_source "sgd"; transcript_biotype "protein_coding"; exon_id "YDL161W_mRNA-E1";
IV	sgd	CDS	167714	169075	.	+	0	gene_id "YDL161W"; transcript_id "YDL161W_mRNA"; exon_number "1"; gene_source "sgd"; gene_biotype "protein_coding"; transcript_source "sgd"; transcript_biotype "protein_coding"; protein_id "YDL161W";
IV	sgd	start_codon	167714	167716	.	+	0	gene_id "YDL161W"; transcript_id "YDL161W_mRNA"; exon_number "1"; gene_source "sgd"; gene_biotype "protein_coding"; transcript_source "sgd"; transcript_biotype "protein_coding";
IV	sgd	stop_codon	169076	169078	.	+	0	gene_id "YDL161W"; transcript_id "YDL161W_mRNA"; exon_number "1"; gene_source "sgd"; gene_biotype "protein_coding"; transcript_source "sgd"; transcript_biotype "protein_coding";
IV	sgd	gene	169147	169641	.	-	.	gene_id "YDL160C-A"; gene_source "sgd"; gene_biotype "protein_coding";
IV	sgd	transcript	169147	169641	.	-	.	gene_id "YDL160C-A"; transcript_id "YDL160C-A_mRNA"; gene_source "sgd"; gene_biotype "protein_coding"; transcript_source "sgd"; transcript_biotype "protein_coding";
IV	sgd	exon	169147	169641	.	-	.	gene_id "YDL160C-A"; transcript_id "YDL160C-A_mRNA"; exon_number "1"; gene_source "sgd"; gene_biotype "protein_coding"; transcript_source "sgd"; transcript_biotype "protein_coding"; exon_id "YDL160C-A_mRNA-E1";
IV	sgd	CDS	169369	169608	.	-	0	gene_id "YDL160C-A"; transcript_id "YDL160C-A_mRNA"; exon_number "1"; gene_source "sgd"; gene_biotype "protein_coding"; transcript_source "sgd"; transcript_biotype "protein_coding"; protein_id "YDL160C-A";
IV	sgd	start_codon	169606	169608	.	-	0	gene_id "YDL160C-A"; transcript_id "YDL160C-A_mRNA"; exon_number "1"; gene_source "sgd"; gene_biotype "protein_coding"; transcript_source "sgd"; transcript_biotype "protein_coding";
IV	sgd	stop_codon	169366	169368	.	-	0	gene_id "YDL160C-A"; transcript_id "YDL160C-A_mRNA"; exon_number "1"; gene_source "sgd"; gene_biotype "protein_coding"; transcript_source "sgd"; transcript_biotype "protein_coding";
IV	sgd	gene	170410	171930	.	-	.	gene_id "YDL160C"; gene_source "sgd"; gene_biotype "protein_coding";
IV	sgd	transcript	170410	171930	.	-	.	gene_id "YDL160C"; transcript_id "YDL160C_mRNA"; gene_source "sgd"; gene_biotype "protein_coding"; transcript_source "sgd"; transcript_biotype "protein_coding";
IV	sgd	exon	170410	171930	.	-	.	gene_id "YDL160C"; transcript_id "YDL160C_mRNA"; exon_number "1"; gene_source "sgd"; gene_biotype "protein_coding"; transcript_source "sgd"; transcript_biotype "protein_coding"; exon_id "YDL160C_mRNA-E1";
IV	sgd	CDS	170413	171930	.	-	0	gene_id "YDL160C"; transcript_id "YDL160C_mRNA"; exon_number "1"; gene_source "sgd"; gene_biotype "protein_coding"; transcript_source "sgd"; transcript_biotype "protein_coding"; protein_id "YDL160C";
IV	sgd	start_codon	171928	171930	.	-	0	gene_id "YDL160C"; transcript_id "YDL160C_mRNA"; exon_number "1"; gene_source "sgd"; gene_biotype "protein_coding"; transcript_source "sgd"; transcript_biotype "protein_coding";
IV	sgd	stop_codon	170410	170412	.	-	0	gene_id "YDL160C"; transcript_id "YDL160C_mRNA"; exon_number "1"; gene_source "sgd"; gene_biotype "protein_coding"; transcript_source "sgd"; transcript_biotype "protein_coding";
IV	sgd	gene	172182	172313	.	+	.	gene_id "YDL159W-A"; gene_name "YDL159W-A"; gene_source "sgd"; gene_biotype "protein_coding";
IV	sgd	transcript	172182	172313	.	+	.	gene_id "YDL159W-A"; transcript_id "YDL159W-A_mRNA"; gene_name "YDL159W-A"; gene_source "sgd"; gene_biotype "protein_coding"; transcript_source "sgd"; transcript_biotype "protein_coding";
IV	sgd	exon	172182	172313	.	+	.	gene_id "YDL159W-A"; transcript_id "YDL159W-A_mRNA"; exon_number "1"; gene_name "YDL159W-A"; gene_source "sgd"; gene_biotype "protein_coding"; transcript_source "sgd"; transcript_biotype "protein_coding"; exon_id "YDL159W-A_mRNA-E1";
IV	sgd	CDS	172182	172310	.	+	0	gene_id "YDL159W-A"; transcript_id "YDL159W-A_mRNA"; exon_number "1"; gene_name "YDL159W-A"; gene_source "sgd"; gene_biotype "protein_coding"; transcript_source "sgd"; transcript_biotype "protein_coding"; protein_id "YDL159W-A";
IV	sgd	start_codon	172182	172184	.	+	0	gene_id "YDL159W-A"; transcript_id "YDL159W-A_mRNA"; exon_number "1"; gene_name "YDL159W-A"; gene_source "sgd"; gene_biotype "protein_coding"; transcript_source "sgd"; transcript_biotype "protein_coding";
IV	sgd	stop_codon	172311	172313	.	+	0	gene_id "YDL159W-A"; transcript_id "YDL159W-A_mRNA"; exon_number "1"; gene_name "YDL159W-A"; gene_source "sgd"; gene_biotype "protein_coding"; transcript_source "sgd"; transcript_biotype "protein_coding";
IV	sgd	gene	172481	174194	.	+	.	gene_id "YDL159W"; gene_source "sgd"; gene_biotype "protein_coding";
IV	sgd	transcript	172481	174194	.	+	.	gene_id "YDL159W"; transcript_id "YDL159W_mRNA"; gene_source "sgd"; gene_biotype "protein_coding"; transcript_source "sgd"; transcript_biotype "protein_coding";
IV	sgd	exon	172481	174194	.	+	.	gene_id "YDL159W"; transcript_id "YDL159W_mRNA"; exon_number "1"; gene_source "sgd"; gene_biotype "protein_coding"; transcript_source "sgd"; transcript_biotype "protein_coding"; exon_id "YDL159W_mRNA-E1";
IV	sgd	CDS	172481	174025	.	+	0	gene_id "YDL159W"; transcript_id "YDL159W_mRNA"; exon_number "1"; gene_source "sgd"; gene_biotype "protein_coding"; transcript_source "sgd"; transcript_biotype "protein_coding"; protein_id "YDL159W";
IV	sgd	start_codon	172481	172483	.	+	0	gene_id "YDL159W"; transcript_id "YDL159W_mRNA"; exon_number "1"; gene_source "sgd"; gene_biotype "protein_coding"; transcript_source "sgd"; transcript_biotype "protein_coding";
IV	sgd	stop_codon	174026	174028	.	+	0	gene_id "YDL159W"; transcript_id "YDL159W_mRNA"; exon_number "1"; gene_source "sgd"; gene_biotype "protein_coding"; transcript_source "sgd"; transcript_biotype "protein_coding";
IV	sgd	gene	174232	174588	.	-	.	gene_id "YDL157C"; gene_source "sgd"; gene_biotype "protein_coding";
IV	sgd	transcript	174232	174588	.	-	.	gene_id "YDL157C"; transcript_id "YDL157C_mRNA"; gene_source "sgd"; gene_biotype "protein_coding"; transcript_source "sgd"; transcript_biotype "protein_coding";
IV	sgd	exon	174232	174588	.	-	.	gene_id "YDL157C"; transcript_id "YDL157C_mRNA"; exon_number "1"; gene_source "sgd"; gene_biotype "protein_coding"; transcript_source "sgd"; transcript_biotype "protein_coding"; exon_id "YDL157C_mRNA-E1";
IV	sgd	CDS	174235	174588	.	-	0	gene_id "YDL157C"; transcript_id "YDL157C_mRNA"; exon_number "1"; gene_source "sgd"; gene_biotype "protein_coding"; transcript_source "sgd"; transcript_biotype "protein_coding"; protein_id "YDL157C";
IV	sgd	start_codon	174586	174588	.	-	0	gene_id "YDL157C"; transcript_id "YDL157C_mRNA"; exon_number "1"; gene_source "sgd"; gene_biotype "protein_coding"; transcript_source "sgd"; transcript_biotype "protein_coding";
IV	sgd	stop_codon	174232	174234	.	-	0	gene_id "YDL157C"; transcript_id "YDL157C_mRNA"; exon_number "1"; gene_source "sgd"; gene_biotype "protein_coding"; transcript_source "sgd"; transcript_biotype "protein_coding";
IV	sgd	gene	174918	176486	.	+	.	gene_id "YDL156W"; gene_source "sgd"; gene_biotype "protein_coding";
IV	sgd	transcript	174918	176486	.	+	.	gene_id "YDL156W"; transcript_id "YDL156W_mRNA"; gene_source "sgd"; gene_biotype "protein_coding"; transcript_source "sgd"; transcript_biotype "protein_coding";
IV	sgd	exon	174918	176486	.	+	.	gene_id "YDL156W"; transcript_id "YDL156W_mRNA"; exon_number "1"; gene_source "sgd"; gene_biotype "protein_coding"; transcript_source "sgd"; transcript_biotype "protein_coding"; exon_id "YDL156W_mRNA-E1";
IV	sgd	CDS	174918	176483	.	+	0	gene_id "YDL156W"; transcript_id "YDL156W_mRNA"; exon_number "1"; gene_source "sgd"; gene_biotype "protein_coding"; transcript_source "sgd"; transcript_biotype "protein_coding"; protein_id "YDL156W";
IV	sgd	start_codon	174918	174920	.	+	0	gene_id "YDL156W"; transcript_id "YDL156W_mRNA"; exon_number "1"; gene_source "sgd"; gene_biotype "protein_coding"; transcript_source "sgd"; transcript_biotype "protein_coding";
IV	sgd	stop_codon	176484	176486	.	+	0	gene_id "YDL156W"; transcript_id "YDL156W_mRNA"; exon_number "1"; gene_source "sgd"; gene_biotype "protein_coding"; transcript_source "sgd"; transcript_biotype "protein_coding";
IV	sgd	gene	176618	178226	.	+	.	gene_id "YDL155W"; gene_source "sgd"; gene_biotype "protein_coding";
IV	sgd	transcript	176618	178226	.	+	.	gene_id "YDL155W"; transcript_id "YDL155W_mRNA"; gene_source "sgd"; gene_biotype "protein_coding"; transcript_source "sgd"; transcript_biotype "protein_coding";
IV	sgd	exon	176618	178226	.	+	.	gene_id "YDL155W"; transcript_id "YDL155W_mRNA"; exon_number "1"; gene_source "sgd"; gene_biotype "protein_coding"; transcript_source "sgd"; transcript_biotype "protein_coding"; exon_id "YDL155W_mRNA-E1";
IV	sgd	CDS	176773	178053	.	+	0	gene_id "YDL155W"; transcript_id "YDL155W_mRNA"; exon_number "1"; gene_source "sgd"; gene_biotype "protein_coding"; transcript_source "sgd"; transcript_biotype "protein_coding"; protein_id "YDL155W";
IV	sgd	start_codon	176773	176775	.	+	0	gene_id "YDL155W"; transcript_id "YDL155W_mRNA"; exon_number "1"; gene_source "sgd"; gene_biotype "protein_coding"; transcript_source "sgd"; transcript_biotype "protein_coding";
IV	sgd	stop_codon	178054	178056	.	+	0	gene_id "YDL155W"; transcript_id "YDL155W_mRNA"; exon_number "1"; gene_source "sgd"; gene_biotype "protein_coding"; transcript_source "sgd"; transcript_biotype "protein_coding";
IV	sgd	gene	178334	181039	.	+	.	gene_id "YDL154W"; gene_source "sgd"; gene_biotype "protein_coding";
IV	sgd	transcript	178334	181039	.	+	.	gene_id "YDL154W"; transcript_id "YDL154W_mRNA"; gene_source "sgd"; gene_biotype "protein_coding"; transcript_source "sgd"; transcript_biotype "protein_coding";
IV	sgd	exon	178334	181039	.	+	.	gene_id "YDL154W"; transcript_id "YDL154W_mRNA"; exon_number "1"; gene_source "sgd"; gene_biotype "protein_coding"; transcript_source "sgd"; transcript_biotype "protein_coding"; exon_id "YDL154W_mRNA-E1";
IV	sgd	CDS	178334	181036	.	+	0	gene_id "YDL154W"; transcript_id "YDL154W_mRNA"; exon_number "1"; gene_source "sgd"; gene_biotype "protein_coding"; transcript_source "sgd"; transcript_biotype "protein_coding"; protein_id "YDL154W";
IV	sgd	start_codon	178334	178336	.	+	0	gene_id "YDL154W"; transcript_id "YDL154W_mRNA"; exon_number "1"; gene_source "sgd"; gene_biotype "protein_coding"; transcript_source "sgd"; transcript_biotype "protein_coding";
IV	sgd	stop_codon	181037	181039	.	+	0	gene_id "YDL154W"; transcript_id "YDL154W_mRNA"; exon_number "1"; gene_source "sgd"; gene_biotype "protein_coding"; transcript_source "sgd"; transcript_biotype "protein_coding";
IV	sgd	gene	181045	183055	.	-	.	gene_id "YDL153C"; gene_name "SAS10"; gene_source "sgd"; gene_biotype "protein_coding";
IV	sgd	transcript	181045	183055	.	-	.	gene_id "YDL153C"; transcript_id "YDL153C_mRNA"; gene_name "SAS10"; gene_source "sgd"; gene_biotype "protein_coding"; transcript_source "sgd"; transcript_biotype "protein_coding";
IV	sgd	exon	181045	183055	.	-	.	gene_id "YDL153C"; transcript_id "YDL153C_mRNA"; exon_number "1"; gene_name "SAS10"; gene_source "sgd"; gene_biotype "protein_coding"; transcript_source "sgd"; transcript_biotype "protein_coding"; exon_id "YDL153C_mRNA-E1";
IV	sgd	CDS	181189	183018	.	-	0	gene_id "YDL153C"; transcript_id "YDL153C_mRNA"; exon_number "1"; gene_name "SAS10"; gene_source "sgd"; gene_biotype "protein_coding"; transcript_source "sgd"; transcript_biotype "protein_coding"; protein_id "YDL153C";
IV	sgd	start_codon	183016	183018	.	-	0	gene_id "YDL153C"; transcript_id "YDL153C_mRNA"; exon_number "1"; gene_name "SAS10"; gene_source "sgd"; gene_biotype "protein_coding"; transcript_source "sgd"; transcript_biotype "protein_coding";
IV	sgd	stop_codon	181186	181188	.	-	0	gene_id "YDL153C"; transcript_id "YDL153C_mRNA"; exon_number "1"; gene_name "SAS10"; gene_source "sgd"; gene_biotype "protein_coding"; transcript_source "sgd"; transcript_biotype "protein_coding";
IV	sgd	gene	183203	184611	.	+	.	gene_id "YDL150W"; gene_name "RPC53"; gene_source "sgd"; gene_biotype "protein_coding";
IV	sgd	transcript	183203	184611	.	+	.	gene_id "YDL150W"; transcript_id "YDL150W_mRNA"; gene_name "RPC53"; gene_source "sgd"; gene_biotype "protein_coding"; transcript_source "sgd"; transcript_biotype "protein_coding";
IV	sgd	exon	183203	184611	.	+	.	gene_id "YDL150W"; transcript_id "YDL150W_mRNA"; exon_number "1"; gene_name "RPC53"; gene_source "sgd"; gene_biotype "protein_coding"; transcript_source "sgd"; transcript_biotype "protein_coding"; exon_id "YDL150W_mRNA-E1";
IV	sgd	CDS	183343	184608	.	+	0	gene_id "YDL150W"; transcript_id "YDL150W_mRNA"; exon_number "1"; gene_name "RPC53"; gene_source "sgd"; gene_biotype "protein_coding"; transcript_source "sgd"; transcript_biotype "protein_coding"; protein_id "YDL150W";
IV	sgd	start_codon	183343	183345	.	+	0	gene_id "YDL150W"; transcript_id "YDL150W_mRNA"; exon_number "1"; gene_name "RPC53"; gene_source "sgd"; gene_biotype "protein_coding"; transcript_source "sgd"; transcript_biotype "protein_coding";
IV	sgd	stop_codon	184609	184611	.	+	0	gene_id "YDL150W"; transcript_id "YDL150W_mRNA"; exon_number "1"; gene_name "RPC53"; gene_source "sgd"; gene_biotype "protein_coding"; transcript_source "sgd"; transcript_biotype "protein_coding";
IV	sgd	gene	184925	187918	.	+	.	gene_id "YDL149W"; gene_name "ATG9"; gene_source "sgd"; gene_biotype "protein_coding";
IV	sgd	transcript	184925	187918	.	+	.	gene_id "YDL149W"; transcript_id "YDL149W_mRNA"; gene_name "ATG9"; gene_source "sgd"; gene_biotype "protein_coding"; transcript_source "sgd"; transcript_biotype "protein_coding";
IV	sgd	exon	184925	187918	.	+	.	gene_id "YDL149W"; transcript_id "YDL149W_mRNA"; exon_number "1"; gene_name "ATG9"; gene_source "sgd"; gene_biotype "protein_coding"; transcript_source "sgd"; transcript_biotype "protein_coding"; exon_id "YDL149W_mRNA-E1";
IV	sgd	CDS	184925	187915	.	+	0	gene_id "YDL149W"; transcript_id "YDL149W_mRNA"; exon_number "1"; gene_name "ATG9"; gene_source "sgd"; gene_biotype "protein_coding"; transcript_source "sgd"; transcript_biotype "protein_coding"; protein_id "YDL149W";
IV	sgd	start_codon	184925	184927	.	+	0	gene_id "YDL149W"; transcript_id "YDL149W_mRNA"; exon_number "1"; gene_name "ATG9"; gene_source "sgd"; gene_biotype "protein_coding"; transcript_source "sgd"; transcript_biotype "protein_coding";
IV	sgd	stop_codon	187916	187918	.	+	0	gene_id "YDL149W"; transcript_id "YDL149W_mRNA"; exon_number "1"; gene_name "ATG9"; gene_source "sgd"; gene_biotype "protein_coding"; transcript_source "sgd"; transcript_biotype "protein_coding";
IV	sgd	gene	187865	190616	.	-	.	gene_id "YDL148C"; gene_name "NOP14"; gene_source "sgd"; gene_biotype "protein_coding";
IV	sgd	transcript	187865	190616	.	-	.	gene_id "YDL148C"; transcript_id "YDL148C_mRNA"; gene_name "NOP14"; gene_source "sgd"; gene_biotype "protein_coding"; transcript_source "sgd"; transcript_biotype "protein_coding";
IV	sgd	exon	187865	190616	.	-	.	gene_id "YDL148C"; transcript_id "YDL148C_mRNA"; exon_number "1"; gene_name "NOP14"; gene_source "sgd"; gene_biotype "protein_coding"; transcript_source "sgd"; transcript_biotype "protein_coding"; exon_id "YDL148C_mRNA-E1";
IV	sgd	CDS	188157	190586	.	-	0	gene_id "YDL148C"; transcript_id "YDL148C_mRNA"; exon_number "1"; gene_name "NOP14"; gene_source "sgd"; gene_biotype "protein_coding"; transcript_source "sgd"; transcript_biotype "protein_coding"; protein_id "YDL148C";
IV	sgd	start_codon	190584	190586	.	-	0	gene_id "YDL148C"; transcript_id "YDL148C_mRNA"; exon_number "1"; gene_name "NOP14"; gene_source "sgd"; gene_biotype "protein_coding"; transcript_source "sgd"; transcript_biotype "protein_coding";
IV	sgd	stop_codon	188154	188156	.	-	0	gene_id "YDL148C"; transcript_id "YDL148C_mRNA"; exon_number "1"; gene_name "NOP14"; gene_source "sgd"; gene_biotype "protein_coding"; transcript_source "sgd"; transcript_biotype "protein_coding";
IV	sgd	gene	190835	192413	.	+	.	gene_id "YDL147W"; gene_name "RPN5"; gene_source "sgd"; gene_biotype "protein_coding";
IV	sgd	transcript	190835	192413	.	+	.	gene_id "YDL147W"; transcript_id "YDL147W_mRNA"; gene_name "RPN5"; gene_source "sgd"; gene_biotype "protein_coding"; transcript_source "sgd"; transcript_biotype "protein_coding";
IV	sgd	exon	190835	192413	.	+	.	gene_id "YDL147W"; transcript_id "YDL147W_mRNA"; exon_number "1"; gene_name "RPN5"; gene_source "sgd"; gene_biotype "protein_coding"; transcript_source "sgd"; transcript_biotype "protein_coding"; exon_id "YDL147W_mRNA-E1";
IV	sgd	CDS	190924	192258	.	+	0	gene_id "YDL147W"; transcript_id "YDL147W_mRNA"; exon_number "1"; gene_name "RPN5"; gene_source "sgd"; gene_biotype "protein_coding"; transcript_source "sgd"; transcript_biotype "protein_coding"; protein_id "YDL147W";
IV	sgd	start_codon	190924	190926	.	+	0	gene_id "YDL147W"; transcript_id "YDL147W_mRNA"; exon_number "1"; gene_name "RPN5"; gene_source "sgd"; gene_biotype "protein_coding"; transcript_source "sgd"; transcript_biotype "protein_coding";
IV	sgd	stop_codon	192259	192261	.	+	0	gene_id "YDL147W"; transcript_id "YDL147W_mRNA"; exon_number "1"; gene_name "RPN5"; gene_source "sgd"; gene_biotype "protein_coding"; transcript_source "sgd"; transcript_biotype "protein_coding";
IV	sgd	gene	192750	194225	.	+	.	gene_id "YDL146W"; gene_source "sgd"; gene_biotype "protein_coding";
IV	sgd	transcript	192750	194225	.	+	.	gene_id "YDL146W"; transcript_id "YDL146W_mRNA"; gene_source "sgd"; gene_biotype "protein_coding"; transcript_source "sgd"; transcript_biotype "protein_coding";
IV	sgd	exon	192750	194225	.	+	.	gene_id "YDL146W"; transcript_id "YDL146W_mRNA"; exon_number "1"; gene_source "sgd"; gene_biotype "protein_coding"; transcript_source "sgd"; transcript_biotype "protein_coding"; exon_id "YDL146W_mRNA-E1";
IV	sgd	CDS	192750	194222	.	+	0	gene_id "YDL146W"; transcript_id "YDL146W_mRNA"; exon_number "1"; gene_source "sgd"; gene_biotype "protein_coding"; transcript_source "sgd"; transcript_biotype "protein_coding"; protein_id "YDL146W";
IV	sgd	start_codon	192750	192752	.	+	0	gene_id "YDL146W"; transcript_id "YDL146W_mRNA"; exon_number "1"; gene_source "sgd"; gene_biotype "protein_coding"; transcript_source "sgd"; transcript_biotype "protein_coding";
IV	sgd	stop_codon	194223	194225	.	+	0	gene_id "YDL146W"; transcript_id "YDL146W_mRNA"; exon_number "1"; gene_source "sgd"; gene_biotype "protein_coding"; transcript_source "sgd"; transcript_biotype "protein_coding";
IV	sgd	gene	194571	198176	.	-	.	gene_id "YDL145C"; gene_name "COP1"; gene_source "sgd"; gene_biotype "protein_coding";
IV	sgd	transcript	194571	198176	.	-	.	gene_id "YDL145C"; transcript_id "YDL145C_mRNA"; gene_name "COP1"; gene_source "sgd"; gene_biotype "protein_coding"; transcript_source "sgd"; transcript_biotype "protein_coding";
IV	sgd	exon	194571	198176	.	-	.	gene_id "YDL145C"; transcript_id "YDL145C_mRNA"; exon_number "1"; gene_name "COP1"; gene_source "sgd"; gene_biotype "protein_coding"; transcript_source "sgd"; transcript_biotype "protein_coding"; exon_id "YDL145C_mRNA-E1";
IV	sgd	CDS	194574	198176	.	-	0	gene_id "YDL145C"; transcript_id "YDL145C_mRNA"; exon_number "1"; gene_name "COP1"; gene_source "sgd"; gene_biotype "protein_coding"; transcript_source "sgd"; transcript_biotype "protein_coding"; protein_id "YDL145C";
IV	sgd	start_codon	198174	198176	.	-	0	gene_id "YDL145C"; transcript_id "YDL145C_mRNA"; exon_number "1"; gene_name "COP1"; gene_source "sgd"; gene_biotype "protein_coding"; transcript_source "sgd"; transcript_biotype "protein_coding";
IV	sgd	stop_codon	194571	194573	.	-	0	gene_id "YDL145C"; transcript_id "YDL145C_mRNA"; exon_number "1"; gene_name "COP1"; gene_source "sgd"; gene_biotype "protein_coding"; transcript_source "sgd"; transcript_biotype "protein_coding";
IV	sgd	gene	198570	199785	.	-	.	gene_id "YDL144C"; gene_source "sgd"; gene_biotype "protein_coding";
IV	sgd	transcript	198570	199785	.	-	.	gene_id "YDL144C"; transcript_id "YDL144C_mRNA"; gene_source "sgd"; gene_biotype "protein_coding"; transcript_source "sgd"; transcript_biotype "protein_coding";
IV	sgd	exon	198570	199785	.	-	.	gene_id "YDL144C"; transcript_id "YDL144C_mRNA"; exon_number "1"; gene_source "sgd"; gene_biotype "protein_coding"; transcript_source "sgd"; transcript_biotype "protein_coding"; exon_id "YDL144C_mRNA-E1";
IV	sgd	CDS	198665	199732	.	-	0	gene_id "YDL144C"; transcript_id "YDL144C_mRNA"; exon_number "1"; gene_source "sgd"; gene_biotype "protein_coding"; transcript_source "sgd"; transcript_biotype "protein_coding"; protein_id "YDL144C";
IV	sgd	start_codon	199730	199732	.	-	0	gene_id "YDL144C"; transcript_id "YDL144C_mRNA"; exon_number "1"; gene_source "sgd"; gene_biotype "protein_coding"; transcript_source "sgd"; transcript_biotype "protein_coding";
IV	sgd	stop_codon	198662	198664	.	-	0	gene_id "YDL144C"; transcript_id "YDL144C_mRNA"; exon_number "1"; gene_source "sgd"; gene_biotype "protein_coding"; transcript_source "sgd"; transcript_biotype "protein_coding";
IV	sgd	gene	199939	201842	.	+	.	gene_id "YDL143W"; gene_name "CCT4"; gene_source "sgd"; gene_biotype "protein_coding";
IV	sgd	transcript	199939	201842	.	+	.	gene_id "YDL143W"; transcript_id "YDL143W_mRNA"; gene_name "CCT4"; gene_source "sgd"; gene_biotype "protein_coding"; transcript_source "sgd"; transcript_biotype "protein_coding";
IV	sgd	exon	199939	201842	.	+	.	gene_id "YDL143W"; transcript_id "YDL143W_mRNA"; exon_number "1"; gene_name "CCT4"; gene_source "sgd"; gene_biotype "protein_coding"; transcript_source "sgd"; transcript_biotype "protein_coding"; exon_id "YDL143W_mRNA-E1";
IV	sgd	CDS	199996	201579	.	+	0	gene_id "YDL143W"; transcript_id "YDL143W_mRNA"; exon_number "1"; gene_name "CCT4"; gene_source "sgd"; gene_biotype "protein_coding"; transcript_source "sgd"; transcript_biotype "protein_coding"; protein_id "YDL143W";
IV	sgd	start_codon	199996	199998	.	+	0	gene_id "YDL143W"; transcript_id "YDL143W_mRNA"; exon_number "1"; gene_name "CCT4"; gene_source "sgd"; gene_biotype "protein_coding"; transcript_source "sgd"; transcript_biotype "protein_coding";
IV	sgd	stop_codon	201580	201582	.	+	0	gene_id "YDL143W"; transcript_id "YDL143W_mRNA"; exon_number "1"; gene_name "CCT4"; gene_source "sgd"; gene_biotype "protein_coding"; transcript_source "sgd"; transcript_biotype "protein_coding";
IV	sgd	gene	201592	202649	.	-	.	gene_id "YDL142C"; gene_name "CRD1"; gene_source "sgd"; gene_biotype "protein_coding";
IV	sgd	transcript	201592	202649	.	-	.	gene_id "YDL142C"; transcript_id "YDL142C_mRNA"; gene_name "CRD1"; gene_source "sgd"; gene_biotype "protein_coding"; transcript_source "sgd"; transcript_biotype "protein_coding";
IV	sgd	exon	201592	202649	.	-	.	gene_id "YDL142C"; transcript_id "YDL142C_mRNA"; exon_number "1"; gene_name "CRD1"; gene_source "sgd"; gene_biotype "protein_coding"; transcript_source "sgd"; transcript_biotype "protein_coding"; exon_id "YDL142C_mRNA-E1";
IV	sgd	CDS	201722	202570	.	-	0	gene_id "YDL142C"; transcript_id "YDL142C_mRNA"; exon_number "1"; gene_name "CRD1"; gene_source "sgd"; gene_biotype "protein_coding"; transcript_source "sgd"; transcript_biotype "protein_coding"; protein_id "YDL142C";
IV	sgd	start_codon	202568	202570	.	-	0	gene_id "YDL142C"; transcript_id "YDL142C_mRNA"; exon_number "1"; gene_name "CRD1"; gene_source "sgd"; gene_biotype "protein_coding"; transcript_source "sgd"; transcript_biotype "protein_coding";
IV	sgd	stop_codon	201719	201721	.	-	0	gene_id "YDL142C"; transcript_id "YDL142C_mRNA"; exon_number "1"; gene_name "CRD1"; gene_source "sgd"; gene_biotype "protein_coding"; transcript_source "sgd"; transcript_biotype "protein_coding";
IV	sgd	gene	202800	205380	.	+	.	gene_id "YDL141W"; gene_name "BPL1"; gene_source "sgd"; gene_biotype "protein_coding";
IV	sgd	transcript	202800	205380	.	+	.	gene_id "YDL141W"; transcript_id "YDL141W_mRNA"; gene_name "BPL1"; gene_source "sgd"; gene_biotype "protein_coding"; transcript_source "sgd"; transcript_biotype "protein_coding";
IV	sgd	exon	202800	205380	.	+	.	gene_id "YDL141W"; transcript_id "YDL141W_mRNA"; exon_number "1"; gene_name "BPL1"; gene_source "sgd"; gene_biotype "protein_coding"; transcript_source "sgd"; transcript_biotype "protein_coding"; exon_id "YDL141W_mRNA-E1";
IV	sgd	CDS	203039	205108	.	+	0	gene_id "YDL141W"; transcript_id "YDL141W_mRNA"; exon_number "1"; gene_name "BPL1"; gene_source "sgd"; gene_biotype "protein_coding"; transcript_source "sgd"; transcript_biotype "protein_coding"; protein_id "YDL141W";
IV	sgd	start_codon	203039	203041	.	+	0	gene_id "YDL141W"; transcript_id "YDL141W_mRNA"; exon_number "1"; gene_name "BPL1"; gene_source "sgd"; gene_biotype "protein_coding"; transcript_source "sgd"; transcript_biotype "protein_coding";
IV	sgd	stop_codon	205109	205111	.	+	0	gene_id "YDL141W"; transcript_id "YDL141W_mRNA"; exon_number "1"; gene_name "BPL1"; gene_source "sgd"; gene_biotype "protein_coding"; transcript_source "sgd"; transcript_biotype "protein_coding";
IV	sgd	gene	205260	210561	.	-	.	gene_id "YDL140C"; gene_name "RPO21"; gene_source "sgd"; gene_biotype "protein_coding";
IV	sgd	transcript	205260	210561	.	-	.	gene_id "YDL140C"; transcript_id "YDL140C_mRNA"; gene_name "RPO21"; gene_source "sgd"; gene_biotype "protein_coding"; transcript_source "sgd"; transcript_biotype "protein_coding";
IV	sgd	exon	205260	210561	.	-	.	gene_id "YDL140C"; transcript_id "YDL140C_mRNA"; exon_number "1"; gene_name "RPO21"; gene_source "sgd"; gene_biotype "protein_coding"; transcript_source "sgd"; transcript_biotype "protein_coding"; exon_id "YDL140C_mRNA-E1";
IV	sgd	CDS	205363	210561	.	-	0	gene_id "YDL140C"; transcript_id "YDL140C_mRNA"; exon_number "1"; gene_name "RPO21"; gene_source "sgd"; gene_biotype "protein_coding"; transcript_source "sgd"; transcript_biotype "protein_coding"; protein_id "YDL140C";
IV	sgd	start_codon	210559	210561	.	-	0	gene_id "YDL140C"; transcript_id "YDL140C_mRNA"; exon_number "1"; gene_name "RPO21"; gene_source "sgd"; gene_biotype "protein_coding"; transcript_source "sgd"; transcript_biotype "protein_coding";
IV	sgd	stop_codon	205360	205362	.	-	0	gene_id "YDL140C"; transcript_id "YDL140C_mRNA"; exon_number "1"; gene_name "RPO21"; gene_source "sgd"; gene_biotype "protein_coding"; transcript_source "sgd"; transcript_biotype "protein_coding";
IV	sgd	gene	211375	212046	.	-	.	gene_id "YDL139C"; gene_source "sgd"; gene_biotype "protein_coding";
IV	sgd	transcript	211375	212046	.	-	.	gene_id "YDL139C"; transcript_id "YDL139C_mRNA"; gene_source "sgd"; gene_biotype "protein_coding"; transcript_source "sgd"; transcript_biotype "protein_coding";
IV	sgd	exon	211375	212046	.	-	.	gene_id "YDL139C"; transcript_id "YDL139C_mRNA"; exon_number "1"; gene_source "sgd"; gene_biotype "protein_coding"; transcript_source "sgd"; transcript_biotype "protein_coding"; exon_id "YDL139C_mRNA-E1";
IV	sgd	CDS	211378	212046	.	-	0	gene_id "YDL139C"; transcript_id "YDL139C_mRNA"; exon_number "1"; gene_source "sgd"; gene_biotype "protein_coding"; transcript_source "sgd"; transcript_biotype "protein_coding"; protein_id "YDL139C";
IV	sgd	start_codon	212044	212046	.	-	0	gene_id "YDL139C"; transcript_id "YDL139C_mRNA"; exon_number "1"; gene_source "sgd"; gene_biotype "protein_coding"; transcript_source "sgd"; transcript_biotype "protein_coding";
IV	sgd	stop_codon	211375	211377	.	-	0	gene_id "YDL139C"; transcript_id "YDL139C_mRNA"; exon_number "1"; gene_source "sgd"; gene_biotype "protein_coding"; transcript_source "sgd"; transcript_biotype "protein_coding";
IV	sgd	gene	213351	215642	.	+	.	gene_id "YDL138W"; gene_source "sgd"; gene_biotype "protein_coding";
IV	sgd	transcript	213351	215642	.	+	.	gene_id "YDL138W"; transcript_id "YDL138W_mRNA"; gene_source "sgd"; gene_biotype "protein_coding"; transcript_source "sgd"; transcript_biotype "protein_coding";
IV	sgd	exon	213351	215642	.	+	.	gene_id "YDL138W"; transcript_id "YDL138W_mRNA"; exon_number "1"; gene_source "sgd"; gene_biotype "protein_coding"; transcript_source "sgd"; transcript_biotype "protein_coding"; exon_id "YDL138W_mRNA-E1";
IV	sgd	CDS	213351	215639	.	+	0	gene_id "YDL138W"; transcript_id "YDL138W_mRNA"; exon_number "1"; gene_source "sgd"; gene_biotype "protein_coding"; transcript_source "sgd"; transcript_biotype "protein_coding"; protein_id "YDL138W";
IV	sgd	start_codon	213351	213353	.	+	0	gene_id "YDL138W"; transcript_id "YDL138W_mRNA"; exon_number "1"; gene_source "sgd"; gene_biotype "protein_coding"; transcript_source "sgd"; transcript_biotype "protein_coding";
IV	sgd	stop_codon	215640	215642	.	+	0	gene_id "YDL138W"; transcript_id "YDL138W_mRNA"; exon_number "1"; gene_source "sgd"; gene_biotype "protein_coding"; transcript_source "sgd"; transcript_biotype "protein_coding";
IV	sgd	gene	216009	217288	.	+	.	gene_id "YDL137W"; gene_source "sgd"; gene_biotype "protein_coding";
IV	sgd	transcript	216009	217288	.	+	.	gene_id "YDL137W"; transcript_id "YDL137W_mRNA"; gene_source "sgd"; gene_biotype "protein_coding"; transcript_source "sgd"; transcript_biotype "protein_coding";
IV	sgd	exon	216009	217288	.	+	.	gene_id "YDL137W"; transcript_id "YDL137W_mRNA"; exon_number "1"; gene_source "sgd"; gene_biotype "protein_coding"; transcript_source "sgd"; transcript_biotype "protein_coding"; exon_id "YDL137W_mRNA-E1";
IV	sgd	CDS	216529	217071	.	+	0	gene_id "YDL137W"; transcript_id "YDL137W_mRNA"; exon_number "1"; gene_source "sgd"; gene_biotype "protein_coding"; transcript_source "sgd"; transcript_biotype "protein_coding"; protein_id "YDL137W";
IV	sgd	start_codon	216529	216531	.	+	0	gene_id "YDL137W"; transcript_id "YDL137W_mRNA"; exon_number "1"; gene_source "sgd"; gene_biotype "protein_coding"; transcript_source "sgd"; transcript_biotype "protein_coding";
IV	sgd	stop_codon	217072	217074	.	+	0	gene_id "YDL137W"; transcript_id "YDL137W_mRNA"; exon_number "1"; gene_source "sgd"; gene_biotype "protein_coding"; transcript_source "sgd"; transcript_biotype "protein_coding";
IV	sgd	gene	217535	218512	.	+	.	gene_id "YDL136W"; gene_name "RPL35B"; gene_source "sgd"; gene_biotype "protein_coding";
IV	sgd	transcript	217535	218512	.	+	.	gene_id "YDL136W"; transcript_id "YDL136W_mRNA"; gene_name "RPL35B"; gene_source "sgd"; gene_biotype "protein_coding"; transcript_source "sgd"; transcript_biotype "protein_coding";
IV	sgd	exon	217535	217602	.	+	.	gene_id "YDL136W"; transcript_id "YDL136W_mRNA"; exon_number "1"; gene_name "RPL35B"; gene_source "sgd"; gene_biotype "protein_coding"; transcript_source "sgd"; transcript_biotype "protein_coding"; exon_id "YDL136W_mRNA-E1";
IV	sgd	CDS	217600	217602	.	+	0	gene_id "YDL136W"; transcript_id "YDL136W_mRNA"; exon_number "1"; gene_name "RPL35B"; gene_source "sgd"; gene_biotype "protein_coding"; transcript_source "sgd"; transcript_biotype "protein_coding"; protein_id "YDL136W";
IV	sgd	start_codon	217600	217602	.	+	0	gene_id "YDL136W"; transcript_id "YDL136W_mRNA"; exon_number "1"; gene_name "RPL35B"; gene_source "sgd"; gene_biotype "protein_coding"; transcript_source "sgd"; transcript_biotype "protein_coding";
IV	sgd	exon	218008	218512	.	+	.	gene_id "YDL136W"; transcript_id "YDL136W_mRNA"; exon_number "2"; gene_name "RPL35B"; gene_source "sgd"; gene_biotype "protein_coding"; transcript_source "sgd"; transcript_biotype "protein_coding"; exon_id "YDL136W_mRNA-E2";
IV	sgd	CDS	218008	218364	.	+	0	gene_id "YDL136W"; transcript_id "YDL136W_mRNA"; exon_number "2"; gene_name "RPL35B"; gene_source "sgd"; gene_biotype "protein_coding"; transcript_source "sgd"; transcript_biotype "protein_coding"; protein_id "YDL136W";
IV	sgd	stop_codon	218365	218367	.	+	0	gene_id "YDL136W"; transcript_id "YDL136W_mRNA"; exon_number "2"; gene_name "RPL35B"; gene_source "sgd"; gene_biotype "protein_coding"; transcript_source "sgd"; transcript_biotype "protein_coding";
IV	sgd	gene	218371	219333	.	-	.	gene_id "YDL135C"; gene_source "sgd"; gene_biotype "protein_coding";
IV	sgd	transcript	218371	219333	.	-	.	gene_id "YDL135C"; transcript_id "YDL135C_mRNA"; gene_source "sgd"; gene_biotype "protein_coding"; transcript_source "sgd"; transcript_biotype "protein_coding";
IV	sgd	exon	218371	219333	.	-	.	gene_id "YDL135C"; transcript_id "YDL135C_mRNA"; exon_number "1"; gene_source "sgd"; gene_biotype "protein_coding"; transcript_source "sgd"; transcript_biotype "protein_coding"; exon_id "YDL135C_mRNA-E1";
IV	sgd	CDS	218683	219288	.	-	0	gene_id "YDL135C"; transcript_id "YDL135C_mRNA"; exon_number "1"; gene_source "sgd"; gene_biotype "protein_coding"; transcript_source "sgd"; transcript_biotype "protein_coding"; protein_id "YDL135C";
IV	sgd	start_codon	219286	219288	.	-	0	gene_id "YDL135C"; transcript_id "YDL135C_mRNA"; exon_number "1"; gene_source "sgd"; gene_biotype "protein_coding"; transcript_source "sgd"; transcript_biotype "protein_coding";
IV	sgd	stop_codon	218680	218682	.	-	0	gene_id "YDL135C"; transcript_id "YDL135C_mRNA"; exon_number "1"; gene_source "sgd"; gene_biotype "protein_coding"; transcript_source "sgd"; transcript_biotype "protein_coding";
IV	sgd	gene	219544	221305	.	-	.	gene_id "YDL134C"; gene_name "PPH21"; gene_source "sgd"; gene_biotype "protein_coding";
IV	sgd	transcript	219544	221305	.	-	.	gene_id "YDL134C"; transcript_id "YDL134C_mRNA"; gene_name "PPH21"; gene_source "sgd"; gene_biotype "protein_coding"; transcript_source "sgd"; transcript_biotype "protein_coding";
IV	sgd	exon	219544	221305	.	-	.	gene_id "YDL134C"; transcript_id "YDL134C_mRNA"; exon_number "1"; gene_name "PPH21"; gene_source "sgd"; gene_biotype "protein_coding"; transcript_source "sgd"; transcript_biotype "protein_coding"; exon_id "YDL134C_mRNA-E1";
IV	sgd	CDS	219665	220771	.	-	0	gene_id "YDL134C"; transcript_id "YDL134C_mRNA"; exon_number "1"; gene_name "PPH21"; gene_source "sgd"; gene_biotype "protein_coding"; transcript_source "sgd"; transcript_biotype "protein_coding"; protein_id "YDL134C";
IV	sgd	start_codon	220769	220771	.	-	0	gene_id "YDL134C"; transcript_id "YDL134C_mRNA"; exon_number "1"; gene_name "PPH21"; gene_source "sgd"; gene_biotype "protein_coding"; transcript_source "sgd"; transcript_biotype "protein_coding";
IV	sgd	stop_codon	219662	219664	.	-	0	gene_id "YDL134C"; transcript_id "YDL134C_mRNA"; exon_number "1"; gene_name "PPH21"; gene_source "sgd"; gene_biotype "protein_coding"; transcript_source "sgd"; transcript_biotype "protein_coding";
IV	sgd	gene	221493	221882	.	-	.	gene_id "YDL133C-A"; gene_name "RPL41B"; gene_source "sgd"; gene_biotype "protein_coding";
IV	sgd	transcript	221493	221882	.	-	.	gene_id "YDL133C-A"; transcript_id "YDL133C-A_mRNA"; gene_name "RPL41B"; gene_source "sgd"; gene_biotype "protein_coding"; transcript_source "sgd"; transcript_biotype "protein_coding";
IV	sgd	exon	221493	221882	.	-	.	gene_id "YDL133C-A"; transcript_id "YDL133C-A_mRNA"; exon_number "1"; gene_name "RPL41B"; gene_source "sgd"; gene_biotype "protein_coding"; transcript_source "sgd"; transcript_biotype "protein_coding"; exon_id "YDL133C-A_mRNA-E1";
IV	sgd	CDS	221727	221801	.	-	0	gene_id "YDL133C-A"; transcript_id "YDL133C-A_mRNA"; exon_number "1"; gene_name "RPL41B"; gene_source "sgd"; gene_biotype "protein_coding"; transcript_source "sgd"; transcript_biotype "protein_coding"; protein_id "YDL133C-A";
IV	sgd	start_codon	221799	221801	.	-	0	gene_id "YDL133C-A"; transcript_id "YDL133C-A_mRNA"; exon_number "1"; gene_name "RPL41B"; gene_source "sgd"; gene_biotype "protein_coding"; transcript_source "sgd"; transcript_biotype "protein_coding";
IV	sgd	stop_codon	221724	221726	.	-	0	gene_id "YDL133C-A"; transcript_id "YDL133C-A_mRNA"; exon_number "1"; gene_name "RPL41B"; gene_source "sgd"; gene_biotype "protein_coding"; transcript_source "sgd"; transcript_biotype "protein_coding";
IV	sgd	gene	222271	223847	.	+	.	gene_id "YDL133W"; gene_source "sgd"; gene_biotype "protein_coding";
IV	sgd	transcript	222271	223847	.	+	.	gene_id "YDL133W"; transcript_id "YDL133W_mRNA"; gene_source "sgd"; gene_biotype "protein_coding"; transcript_source "sgd"; transcript_biotype "protein_coding";
IV	sgd	exon	222271	223847	.	+	.	gene_id "YDL133W"; transcript_id "YDL133W_mRNA"; exon_number "1"; gene_source "sgd"; gene_biotype "protein_coding"; transcript_source "sgd"; transcript_biotype "protein_coding"; exon_id "YDL133W_mRNA-E1";
IV	sgd	CDS	222427	223737	.	+	0	gene_id "YDL133W"; transcript_id "YDL133W_mRNA"; exon_number "1"; gene_source "sgd"; gene_biotype "protein_coding"; transcript_source "sgd"; transcript_biotype "protein_coding"; protein_id "YDL133W";
IV	sgd	start_codon	222427	222429	.	+	0	gene_id "YDL133W"; transcript_id "YDL133W_mRNA"; exon_number "1"; gene_source "sgd"; gene_biotype "protein_coding"; transcript_source "sgd"; transcript_biotype "protein_coding";
IV	sgd	stop_codon	223738	223740	.	+	0	gene_id "YDL133W"; transcript_id "YDL133W_mRNA"; exon_number "1"; gene_source "sgd"; gene_biotype "protein_coding"; transcript_source "sgd"; transcript_biotype "protein_coding";
IV	sgd	gene	224304	226751	.	+	.	gene_id "YDL132W"; gene_source "sgd"; gene_biotype "protein_coding";
IV	sgd	transcript	224304	226751	.	+	.	gene_id "YDL132W"; transcript_id "YDL132W_mRNA"; gene_source "sgd"; gene_biotype "protein_coding"; transcript_source "sgd"; transcript_biotype "protein_coding";
IV	sgd	exon	224304	226751	.	+	.	gene_id "YDL132W"; transcript_id "YDL132W_mRNA"; exon_number "1"; gene_source "sgd"; gene_biotype "protein_coding"; transcript_source "sgd"; transcript_biotype "protein_coding"; exon_id "YDL132W_mRNA-E1";
IV	sgd	CDS	224304	226748	.	+	0	gene_id "YDL132W"; transcript_id "YDL132W_mRNA"; exon_number "1"; gene_source "sgd"; gene_biotype "protein_coding"; transcript_source "sgd"; transcript_biotype "protein_coding"; protein_id "YDL132W";
IV	sgd	start_codon	224304	224306	.	+	0	gene_id "YDL132W"; transcript_id "YDL132W_mRNA"; exon_number "1"; gene_source "sgd"; gene_biotype "protein_coding"; transcript_source "sgd"; transcript_biotype "protein_coding";
IV	sgd	stop_codon	226749	226751	.	+	0	gene_id "YDL132W"; transcript_id "YDL132W_mRNA"; exon_number "1"; gene_source "sgd"; gene_biotype "protein_coding"; transcript_source "sgd"; transcript_biotype "protein_coding";
IV	sgd	gene	227288	228849	.	+	.	gene_id "YDL131W"; gene_source "sgd"; gene_biotype "protein_coding";
IV	sgd	transcript	227288	228849	.	+	.	gene_id "YDL131W"; transcript_id "YDL131W_mRNA"; gene_source "sgd"; gene_biotype "protein_coding"; transcript_source "sgd"; transcript_biotype "protein_coding";
IV	sgd	exon	227288	228849	.	+	.	gene_id "YDL131W"; transcript_id "YDL131W_mRNA"; exon_number "1"; gene_source "sgd"; gene_biotype "protein_coding"; transcript_source "sgd"; transcript_biotype "protein_coding"; exon_id "YDL131W_mRNA-E1";
IV	sgd	CDS	227393	228712	.	+	0	gene_id "YDL131W"; transcript_id "YDL131W_mRNA"; exon_number "1"; gene_source "sgd"; gene_biotype "protein_coding"; transcript_source "sgd"; transcript_biotype "protein_coding"; protein_id "YDL131W";
IV	sgd	start_codon	227393	227395	.	+	0	gene_id "YDL131W"; transcript_id "YDL131W_mRNA"; exon_number "1"; gene_source "sgd"; gene_biotype "protein_coding"; transcript_source "sgd"; transcript_biotype "protein_coding";
IV	sgd	stop_codon	228713	228715	.	+	0	gene_id "YDL131W"; transcript_id "YDL131W_mRNA"; exon_number "1"; gene_source "sgd"; gene_biotype "protein_coding"; transcript_source "sgd"; transcript_biotype "protein_coding";
IV	sgd	gene	229095	229617	.	+	.	gene_id "YDL130W-A"; gene_name "STF1"; gene_source "sgd"; gene_biotype "protein_coding";
IV	sgd	transcript	229095	229617	.	+	.	gene_id "YDL130W-A"; transcript_id "YDL130W-A_mRNA"; gene_name "STF1"; gene_source "sgd"; gene_biotype "protein_coding"; transcript_source "sgd"; transcript_biotype "protein_coding";
IV	sgd	exon	229095	229617	.	+	.	gene_id "YDL130W-A"; transcript_id "YDL130W-A_mRNA"; exon_number "1"; gene_name "STF1"; gene_source "sgd"; gene_biotype "protein_coding"; transcript_source "sgd"; transcript_biotype "protein_coding"; exon_id "YDL130W-A_mRNA-E1";
IV	sgd	CDS	229171	229428	.	+	0	gene_id "YDL130W-A"; transcript_id "YDL130W-A_mRNA"; exon_number "1"; gene_name "STF1"; gene_source "sgd"; gene_biotype "protein_coding"; transcript_source "sgd"; transcript_biotype "protein_coding"; protein_id "YDL130W-A";
IV	sgd	start_codon	229171	229173	.	+	0	gene_id "YDL130W-A"; transcript_id "YDL130W-A_mRNA"; exon_number "1"; gene_name "STF1"; gene_source "sgd"; gene_biotype "protein_coding"; transcript_source "sgd"; transcript_biotype "protein_coding";
IV	sgd	stop_codon	229429	229431	.	+	0	gene_id "YDL130W-A"; transcript_id "YDL130W-A_mRNA"; exon_number "1"; gene_name "STF1"; gene_source "sgd"; gene_biotype "protein_coding"; transcript_source "sgd"; transcript_biotype "protein_coding";
IV	sgd	gene	229906	230663	.	+	.	gene_id "YDL130W"; gene_name "RPP1B"; gene_source "sgd"; gene_biotype "protein_coding";
IV	sgd	transcript	229906	230663	.	+	.	gene_id "YDL130W"; transcript_id "YDL130W_mRNA"; gene_name "RPP1B"; gene_source "sgd"; gene_biotype "protein_coding"; transcript_source "sgd"; transcript_biotype "protein_coding";
IV	sgd	exon	229906	230019	.	+	.	gene_id "YDL130W"; transcript_id "YDL130W_mRNA"; exon_number "1"; gene_name "RPP1B"; gene_source "sgd"; gene_biotype "protein_coding"; transcript_source "sgd"; transcript_biotype "protein_coding"; exon_id "YDL130W_mRNA-E1";
IV	sgd	CDS	229906	230019	.	+	0	gene_id "YDL130W"; transcript_id "YDL130W_mRNA"; exon_number "1"; gene_name "RPP1B"; gene_source "sgd"; gene_biotype "protein_coding"; transcript_source "sgd"; transcript_biotype "protein_coding"; protein_id "YDL130W";
IV	sgd	start_codon	229906	229908	.	+	0	gene_id "YDL130W"; transcript_id "YDL130W_mRNA"; exon_number "1"; gene_name "RPP1B"; gene_source "sgd"; gene_biotype "protein_coding"; transcript_source "sgd"; transcript_biotype "protein_coding";
IV	sgd	exon	230321	230663	.	+	.	gene_id "YDL130W"; transcript_id "YDL130W_mRNA"; exon_number "2"; gene_name "RPP1B"; gene_source "sgd"; gene_biotype "protein_coding"; transcript_source "sgd"; transcript_biotype "protein_coding"; exon_id "YDL130W_mRNA-E2";
IV	sgd	CDS	230321	230524	.	+	0	gene_id "YDL130W"; transcript_id "YDL130W_mRNA"; exon_number "2"; gene_name "RPP1B"; gene_source "sgd"; gene_biotype "protein_coding"; transcript_source "sgd"; transcript_biotype "protein_coding"; protein_id "YDL130W";
IV	sgd	stop_codon	230525	230527	.	+	0	gene_id "YDL130W"; transcript_id "YDL130W_mRNA"; exon_number "2"; gene_name "RPP1B"; gene_source "sgd"; gene_biotype "protein_coding"; transcript_source "sgd"; transcript_biotype "protein_coding";
IV	sgd	gene	231024	231899	.	+	.	gene_id "YDL129W"; gene_source "sgd"; gene_biotype "protein_coding";
IV	sgd	transcript	231024	231899	.	+	.	gene_id "YDL129W"; transcript_id "YDL129W_mRNA"; gene_source "sgd"; gene_biotype "protein_coding"; transcript_source "sgd"; transcript_biotype "protein_coding";
IV	sgd	exon	231024	231899	.	+	.	gene_id "YDL129W"; transcript_id "YDL129W_mRNA"; exon_number "1"; gene_source "sgd"; gene_biotype "protein_coding"; transcript_source "sgd"; transcript_biotype "protein_coding"; exon_id "YDL129W_mRNA-E1";
IV	sgd	CDS	231024	231896	.	+	0	gene_id "YDL129W"; transcript_id "YDL129W_mRNA"; exon_number "1"; gene_source "sgd"; gene_biotype "protein_coding"; transcript_source "sgd"; transcript_biotype "protein_coding"; protein_id "YDL129W";
IV	sgd	start_codon	231024	231026	.	+	0	gene_id "YDL129W"; transcript_id "YDL129W_mRNA"; exon_number "1"; gene_source "sgd"; gene_biotype "protein_coding"; transcript_source "sgd"; transcript_biotype "protein_coding";
IV	sgd	stop_codon	231897	231899	.	+	0	gene_id "YDL129W"; transcript_id "YDL129W_mRNA"; exon_number "1"; gene_source "sgd"; gene_biotype "protein_coding"; transcript_source "sgd"; transcript_biotype "protein_coding";
IV	sgd	gene	232536	234079	.	+	.	gene_id "YDL128W"; gene_name "VCX1"; gene_source "sgd"; gene_biotype "protein_coding";
IV	sgd	transcript	232536	234079	.	+	.	gene_id "YDL128W"; transcript_id "YDL128W_mRNA"; gene_name "VCX1"; gene_source "sgd"; gene_biotype "protein_coding"; transcript_source "sgd"; transcript_biotype "protein_coding";
IV	sgd	exon	232536	234079	.	+	.	gene_id "YDL128W"; transcript_id "YDL128W_mRNA"; exon_number "1"; gene_name "VCX1"; gene_source "sgd"; gene_biotype "protein_coding"; transcript_source "sgd"; transcript_biotype "protein_coding"; exon_id "YDL128W_mRNA-E1";
IV	sgd	CDS	232652	233884	.	+	0	gene_id "YDL128W"; transcript_id "YDL128W_mRNA"; exon_number "1"; gene_name "VCX1"; gene_source "sgd"; gene_biotype "protein_coding"; transcript_source "sgd"; transcript_biotype "protein_coding"; protein_id "YDL128W";
IV	sgd	start_codon	232652	232654	.	+	0	gene_id "YDL128W"; transcript_id "YDL128W_mRNA"; exon_number "1"; gene_name "VCX1"; gene_source "sgd"; gene_biotype "protein_coding"; transcript_source "sgd"; transcript_biotype "protein_coding";
IV	sgd	stop_codon	233885	233887	.	+	0	gene_id "YDL128W"; transcript_id "YDL128W_mRNA"; exon_number "1"; gene_name "VCX1"; gene_source "sgd"; gene_biotype "protein_coding"; transcript_source "sgd"; transcript_biotype "protein_coding";
IV	sgd	gene	234927	235853	.	+	.	gene_id "YDL127W"; gene_name "PCL2"; gene_source "sgd"; gene_biotype "protein_coding";
IV	sgd	transcript	234927	235853	.	+	.	gene_id "YDL127W"; transcript_id "YDL127W_mRNA"; gene_name "PCL2"; gene_source "sgd"; gene_biotype "protein_coding"; transcript_source "sgd"; transcript_biotype "protein_coding";
IV	sgd	exon	234927	235853	.	+	.	gene_id "YDL127W"; transcript_id "YDL127W_mRNA"; exon_number "1"; gene_name "PCL2"; gene_source "sgd"; gene_biotype "protein_coding"; transcript_source "sgd"; transcript_biotype "protein_coding"; exon_id "YDL127W_mRNA-E1";
IV	sgd	CDS	234927	235850	.	+	0	gene_id "YDL127W"; transcript_id "YDL127W_mRNA"; exon_number "1"; gene_name "PCL2"; gene_source "sgd"; gene_biotype "protein_coding"; transcript_source "sgd"; transcript_biotype "protein_coding"; protein_id "YDL127W";
IV	sgd	start_codon	234927	234929	.	+	0	gene_id "YDL127W"; transcript_id "YDL127W_mRNA"; exon_number "1"; gene_name "PCL2"; gene_source "sgd"; gene_biotype "protein_coding"; transcript_source "sgd"; transcript_biotype "protein_coding";
IV	sgd	stop_codon	235851	235853	.	+	0	gene_id "YDL127W"; transcript_id "YDL127W_mRNA"; exon_number "1"; gene_name "PCL2"; gene_source "sgd"; gene_biotype "protein_coding"; transcript_source "sgd"; transcript_biotype "protein_coding";
IV	sgd	gene	236066	238740	.	-	.	gene_id "YDL126C"; gene_source "sgd"; gene_biotype "protein_coding";
IV	sgd	transcript	236066	238740	.	-	.	gene_id "YDL126C"; transcript_id "YDL126C_mRNA"; gene_source "sgd"; gene_biotype "protein_coding"; transcript_source "sgd"; transcript_biotype "protein_coding";
IV	sgd	exon	236066	238740	.	-	.	gene_id "YDL126C"; transcript_id "YDL126C_mRNA"; exon_number "1"; gene_source "sgd"; gene_biotype "protein_coding"; transcript_source "sgd"; transcript_biotype "protein_coding"; exon_id "YDL126C_mRNA-E1";
IV	sgd	CDS	236160	238664	.	-	0	gene_id "YDL126C"; transcript_id "YDL126C_mRNA"; exon_number "1"; gene_source "sgd"; gene_biotype "protein_coding"; transcript_source "sgd"; transcript_biotype "protein_coding"; protein_id "YDL126C";
IV	sgd	start_codon	238662	238664	.	-	0	gene_id "YDL126C"; transcript_id "YDL126C_mRNA"; exon_number "1"; gene_source "sgd"; gene_biotype "protein_coding"; transcript_source "sgd"; transcript_biotype "protein_coding";
IV	sgd	stop_codon	236157	236159	.	-	0	gene_id "YDL126C"; transcript_id "YDL126C_mRNA"; exon_number "1"; gene_source "sgd"; gene_biotype "protein_coding"; transcript_source "sgd"; transcript_biotype "protein_coding";
IV	sgd	gene	238870	239816	.	-	.	gene_id "YDL125C"; gene_source "sgd"; gene_biotype "protein_coding";
IV	sgd	transcript	238870	239816	.	-	.	gene_id "YDL125C"; transcript_id "YDL125C_mRNA"; gene_source "sgd"; gene_biotype "protein_coding"; transcript_source "sgd"; transcript_biotype "protein_coding";
IV	sgd	exon	239510	239816	.	-	.	gene_id "YDL125C"; transcript_id "YDL125C_mRNA"; exon_number "1"; gene_source "sgd"; gene_biotype "protein_coding"; transcript_source "sgd"; transcript_biotype "protein_coding"; exon_id "YDL125C_mRNA-E1";
IV	sgd	CDS	239510	239606	.	-	0	gene_id "YDL125C"; transcript_id "YDL125C_mRNA"; exon_number "1"; gene_source "sgd"; gene_biotype "protein_coding"; transcript_source "sgd"; transcript_biotype "protein_coding"; protein_id "YDL125C";
IV	sgd	start_codon	239604	239606	.	-	0	gene_id "YDL125C"; transcript_id "YDL125C_mRNA"; exon_number "1"; gene_source "sgd"; gene_biotype "protein_coding"; transcript_source "sgd"; transcript_biotype "protein_coding";
IV	sgd	exon	238870	239398	.	-	.	gene_id "YDL125C"; transcript_id "YDL125C_mRNA"; exon_number "2"; gene_source "sgd"; gene_biotype "protein_coding"; transcript_source "sgd"; transcript_biotype "protein_coding"; exon_id "YDL125C_mRNA-E2";
IV	sgd	CDS	239022	239398	.	-	2	gene_id "YDL125C"; transcript_id "YDL125C_mRNA"; exon_number "2"; gene_source "sgd"; gene_biotype "protein_coding"; transcript_source "sgd"; transcript_biotype "protein_coding"; protein_id "YDL125C";
IV	sgd	stop_codon	239019	239021	.	-	0	gene_id "YDL125C"; transcript_id "YDL125C_mRNA"; exon_number "2"; gene_source "sgd"; gene_biotype "protein_coding"; transcript_source "sgd"; transcript_biotype "protein_coding";
IV	sgd	gene	240206	241269	.	+	.	gene_id "YDL124W"; gene_source "sgd"; gene_biotype "protein_coding";
IV	sgd	transcript	240206	241269	.	+	.	gene_id "YDL124W"; transcript_id "YDL124W_mRNA"; gene_source "sgd"; gene_biotype "protein_coding"; transcript_source "sgd"; transcript_biotype "protein_coding";
IV	sgd	exon	240206	241269	.	+	.	gene_id "YDL124W"; transcript_id "YDL124W_mRNA"; exon_number "1"; gene_source "sgd"; gene_biotype "protein_coding"; transcript_source "sgd"; transcript_biotype "protein_coding"; exon_id "YDL124W_mRNA-E1";
IV	sgd	CDS	240259	241194	.	+	0	gene_id "YDL124W"; transcript_id "YDL124W_mRNA"; exon_number "1"; gene_source "sgd"; gene_biotype "protein_coding"; transcript_source "sgd"; transcript_biotype "protein_coding"; protein_id "YDL124W";
IV	sgd	start_codon	240259	240261	.	+	0	gene_id "YDL124W"; transcript_id "YDL124W_mRNA"; exon_number "1"; gene_source "sgd"; gene_biotype "protein_coding"; transcript_source "sgd"; transcript_biotype "protein_coding";
IV	sgd	stop_codon	241195	241197	.	+	0	gene_id "YDL124W"; transcript_id "YDL124W_mRNA"; exon_number "1"; gene_source "sgd"; gene_biotype "protein_coding"; transcript_source "sgd"; transcript_biotype "protein_coding";
IV	sgd	gene	241388	242328	.	+	.	gene_id "YDL123W"; gene_source "sgd"; gene_biotype "protein_coding";
IV	sgd	transcript	241388	242328	.	+	.	gene_id "YDL123W"; transcript_id "YDL123W_mRNA"; gene_source "sgd"; gene_biotype "protein_coding"; transcript_source "sgd"; transcript_biotype "protein_coding";
IV	sgd	exon	241388	242328	.	+	.	gene_id "YDL123W"; transcript_id "YDL123W_mRNA"; exon_number "1"; gene_source "sgd"; gene_biotype "protein_coding"; transcript_source "sgd"; transcript_biotype "protein_coding"; exon_id "YDL123W_mRNA-E1";
IV	sgd	CDS	241418	241837	.	+	0	gene_id "YDL123W"; transcript_id "YDL123W_mRNA"; exon_number "1"; gene_source "sgd"; gene_biotype "protein_coding"; transcript_source "sgd"; transcript_biotype "protein_coding"; protein_id "YDL123W";
IV	sgd	start_codon	241418	241420	.	+	0	gene_id "YDL123W"; transcript_id "YDL123W_mRNA"; exon_number "1"; gene_source "sgd"; gene_biotype "protein_coding"; transcript_source "sgd"; transcript_biotype "protein_coding";
IV	sgd	stop_codon	241838	241840	.	+	0	gene_id "YDL123W"; transcript_id "YDL123W_mRNA"; exon_number "1"; gene_source "sgd"; gene_biotype "protein_coding"; transcript_source "sgd"; transcript_biotype "protein_coding";
IV	sgd	gene	242552	244981	.	+	.	gene_id "YDL122W"; gene_source "sgd"; gene_biotype "protein_coding";
IV	sgd	transcript	242552	244981	.	+	.	gene_id "YDL122W"; transcript_id "YDL122W_mRNA"; gene_source "sgd"; gene_biotype "protein_coding"; transcript_source "sgd"; transcript_biotype "protein_coding";
IV	sgd	exon	242552	244981	.	+	.	gene_id "YDL122W"; transcript_id "YDL122W_mRNA"; exon_number "1"; gene_source "sgd"; gene_biotype "protein_coding"; transcript_source "sgd"; transcript_biotype "protein_coding"; exon_id "YDL122W_mRNA-E1";
IV	sgd	CDS	242552	244978	.	+	0	gene_id "YDL122W"; transcript_id "YDL122W_mRNA"; exon_number "1"; gene_source "sgd"; gene_biotype "protein_coding"; transcript_source "sgd"; transcript_biotype "protein_coding"; protein_id "YDL122W";
IV	sgd	start_codon	242552	242554	.	+	0	gene_id "YDL122W"; transcript_id "YDL122W_mRNA"; exon_number "1"; gene_source "sgd"; gene_biotype "protein_coding"; transcript_source "sgd"; transcript_biotype "protein_coding";
IV	sgd	stop_codon	244979	244981	.	+	0	gene_id "YDL122W"; transcript_id "YDL122W_mRNA"; exon_number "1"; gene_source "sgd"; gene_biotype "protein_coding"; transcript_source "sgd"; transcript_biotype "protein_coding";
IV	sgd	gene	244933	245608	.	-	.	gene_id "YDL121C"; gene_source "sgd"; gene_biotype "protein_coding";
IV	sgd	transcript	244933	245608	.	-	.	gene_id "YDL121C"; transcript_id "YDL121C_mRNA"; gene_source "sgd"; gene_biotype "protein_coding"; transcript_source "sgd"; transcript_biotype "protein_coding";
IV	sgd	exon	244933	245608	.	-	.	gene_id "YDL121C"; transcript_id "YDL121C_mRNA"; exon_number "1"; gene_source "sgd"; gene_biotype "protein_coding"; transcript_source "sgd"; transcript_biotype "protein_coding"; exon_id "YDL121C_mRNA-E1";
IV	sgd	CDS	245136	245582	.	-	0	gene_id "YDL121C"; transcript_id "YDL121C_mRNA"; exon_number "1"; gene_source "sgd"; gene_biotype "protein_coding"; transcript_source "sgd"; transcript_biotype "protein_coding"; protein_id "YDL121C";
IV	sgd	start_codon	245580	245582	.	-	0	gene_id "YDL121C"; transcript_id "YDL121C_mRNA"; exon_number "1"; gene_source "sgd"; gene_biotype "protein_coding"; transcript_source "sgd"; transcript_biotype "protein_coding";
IV	sgd	stop_codon	245133	245135	.	-	0	gene_id "YDL121C"; transcript_id "YDL121C_mRNA"; exon_number "1"; gene_source "sgd"; gene_biotype "protein_coding"; transcript_source "sgd"; transcript_biotype "protein_coding";
IV	sgd	gene	245827	246651	.	+	.	gene_id "YDL120W"; gene_source "sgd"; gene_biotype "protein_coding";
IV	sgd	transcript	245827	246651	.	+	.	gene_id "YDL120W"; transcript_id "YDL120W_mRNA"; gene_source "sgd"; gene_biotype "protein_coding"; transcript_source "sgd"; transcript_biotype "protein_coding";
IV	sgd	exon	245827	246651	.	+	.	gene_id "YDL120W"; transcript_id "YDL120W_mRNA"; exon_number "1"; gene_source "sgd"; gene_biotype "protein_coding"; transcript_source "sgd"; transcript_biotype "protein_coding"; exon_id "YDL120W_mRNA-E1";
IV	sgd	CDS	245923	246444	.	+	0	gene_id "YDL120W"; transcript_id "YDL120W_mRNA"; exon_number "1"; gene_source "sgd"; gene_biotype "protein_coding"; transcript_source "sgd"; transcript_biotype "protein_coding"; protein_id "YDL120W";
IV	sgd	start_codon	245923	245925	.	+	0	gene_id "YDL120W"; transcript_id "YDL120W_mRNA"; exon_number "1"; gene_source "sgd"; gene_biotype "protein_coding"; transcript_source "sgd"; transcript_biotype "protein_coding";
IV	sgd	stop_codon	246445	246447	.	+	0	gene_id "YDL120W"; transcript_id "YDL120W_mRNA"; exon_number "1"; gene_source "sgd"; gene_biotype "protein_coding"; transcript_source "sgd"; transcript_biotype "protein_coding";
IV	sgd	gene	246689	247612	.	-	.	gene_id "YDL119C"; gene_source "sgd"; gene_biotype "protein_coding";
IV	sgd	transcript	246689	247612	.	-	.	gene_id "YDL119C"; transcript_id "YDL119C_mRNA"; gene_source "sgd"; gene_biotype "protein_coding"; transcript_source "sgd"; transcript_biotype "protein_coding";
IV	sgd	exon	246689	247612	.	-	.	gene_id "YDL119C"; transcript_id "YDL119C_mRNA"; exon_number "1"; gene_source "sgd"; gene_biotype "protein_coding"; transcript_source "sgd"; transcript_biotype "protein_coding"; exon_id "YDL119C_mRNA-E1";
IV	sgd	CDS	246692	247612	.	-	0	gene_id "YDL119C"; transcript_id "YDL119C_mRNA"; exon_number "1"; gene_source "sgd"; gene_biotype "protein_coding"; transcript_source "sgd"; transcript_biotype "protein_coding"; protein_id "YDL119C";
IV	sgd	start_codon	247610	247612	.	-	0	gene_id "YDL119C"; transcript_id "YDL119C_mRNA"; exon_number "1"; gene_source "sgd"; gene_biotype "protein_coding"; transcript_source "sgd"; transcript_biotype "protein_coding";
IV	sgd	stop_codon	246689	246691	.	-	0	gene_id "YDL119C"; transcript_id "YDL119C_mRNA"; exon_number "1"; gene_source "sgd"; gene_biotype "protein_coding"; transcript_source "sgd"; transcript_biotype "protein_coding";
IV	sgd	gene	248284	251366	.	+	.	gene_id "YDL117W"; gene_source "sgd"; gene_biotype "protein_coding";
IV	sgd	transcript	248284	251366	.	+	.	gene_id "YDL117W"; transcript_id "YDL117W_mRNA"; gene_source "sgd"; gene_biotype "protein_coding"; transcript_source "sgd"; transcript_biotype "protein_coding";
IV	sgd	exon	248284	251366	.	+	.	gene_id "YDL117W"; transcript_id "YDL117W_mRNA"; exon_number "1"; gene_source "sgd"; gene_biotype "protein_coding"; transcript_source "sgd"; transcript_biotype "protein_coding"; exon_id "YDL117W_mRNA-E1";
IV	sgd	CDS	248581	251235	.	+	0	gene_id "YDL117W"; transcript_id "YDL117W_mRNA"; exon_number "1"; gene_source "sgd"; gene_biotype "protein_coding"; transcript_source "sgd"; transcript_biotype "protein_coding"; protein_id "YDL117W";
IV	sgd	start_codon	248581	248583	.	+	0	gene_id "YDL117W"; transcript_id "YDL117W_mRNA"; exon_number "1"; gene_source "sgd"; gene_biotype "protein_coding"; transcript_source "sgd"; transcript_biotype "protein_coding";
IV	sgd	stop_codon	251236	251238	.	+	0	gene_id "YDL117W"; transcript_id "YDL117W_mRNA"; exon_number "1"; gene_source "sgd"; gene_biotype "protein_coding"; transcript_source "sgd"; transcript_biotype "protein_coding";
IV	sgd	gene	251504	253822	.	+	.	gene_id "YDL116W"; gene_source "sgd"; gene_biotype "protein_coding";
IV	sgd	transcript	251504	253822	.	+	.	gene_id "YDL116W"; transcript_id "YDL116W_mRNA"; gene_source "sgd"; gene_biotype "protein_coding"; transcript_source "sgd"; transcript_biotype "protein_coding";
IV	sgd	exon	251504	253822	.	+	.	gene_id "YDL116W"; transcript_id "YDL116W_mRNA"; exon_number "1"; gene_source "sgd"; gene_biotype "protein_coding"; transcript_source "sgd"; transcript_biotype "protein_coding"; exon_id "YDL116W_mRNA-E1";
IV	sgd	CDS	251566	253743	.	+	0	gene_id "YDL116W"; transcript_id "YDL116W_mRNA"; exon_number "1"; gene_source "sgd"; gene_biotype "protein_coding"; transcript_source "sgd"; transcript_biotype "protein_coding"; protein_id "YDL116W";
IV	sgd	start_codon	251566	251568	.	+	0	gene_id "YDL116W"; transcript_id "YDL116W_mRNA"; exon_number "1"; gene_source "sgd"; gene_biotype "protein_coding"; transcript_source "sgd"; transcript_biotype "protein_coding";
IV	sgd	stop_codon	253744	253746	.	+	0	gene_id "YDL116W"; transcript_id "YDL116W_mRNA"; exon_number "1"; gene_source "sgd"; gene_biotype "protein_coding"; transcript_source "sgd"; transcript_biotype "protein_coding";
IV	sgd	gene	253903	255175	.	-	.	gene_id "YDL115C"; gene_source "sgd"; gene_biotype "protein_coding";
IV	sgd	transcript	253903	255175	.	-	.	gene_id "YDL115C"; transcript_id "YDL115C_mRNA"; gene_source "sgd"; gene_biotype "protein_coding"; transcript_source "sgd"; transcript_biotype "protein_coding";
IV	sgd	exon	255045	255175	.	-	.	gene_id "YDL115C"; transcript_id "YDL115C_mRNA"; exon_number "1"; gene_source "sgd"; gene_biotype "protein_coding"; transcript_source "sgd"; transcript_biotype "protein_coding"; exon_id "YDL115C_mRNA-E1";
IV	sgd	CDS	255045	255126	.	-	0	gene_id "YDL115C"; transcript_id "YDL115C_mRNA"; exon_number "1"; gene_source "sgd"; gene_biotype "protein_coding"; transcript_source "sgd"; transcript_biotype "protein_coding"; protein_id "YDL115C";
IV	sgd	start_codon	255124	255126	.	-	0	gene_id "YDL115C"; transcript_id "YDL115C_mRNA"; exon_number "1"; gene_source "sgd"; gene_biotype "protein_coding"; transcript_source "sgd"; transcript_biotype "protein_coding";
IV	sgd	exon	253903	254974	.	-	.	gene_id "YDL115C"; transcript_id "YDL115C_mRNA"; exon_number "2"; gene_source "sgd"; gene_biotype "protein_coding"; transcript_source "sgd"; transcript_biotype "protein_coding"; exon_id "YDL115C_mRNA-E2";
IV	sgd	CDS	253998	254974	.	-	2	gene_id "YDL115C"; transcript_id "YDL115C_mRNA"; exon_number "2"; gene_source "sgd"; gene_biotype "protein_coding"; transcript_source "sgd"; transcript_biotype "protein_coding"; protein_id "YDL115C";
IV	sgd	stop_codon	253995	253997	.	-	0	gene_id "YDL115C"; transcript_id "YDL115C_mRNA"; exon_number "2"; gene_source "sgd"; gene_biotype "protein_coding"; transcript_source "sgd"; transcript_biotype "protein_coding";
IV	sgd	gene	255604	256530	.	+	.	gene_id "YDL114W"; gene_source "sgd"; gene_biotype "protein_coding";
IV	sgd	transcript	255604	256530	.	+	.	gene_id "YDL114W"; transcript_id "YDL114W_mRNA"; gene_source "sgd"; gene_biotype "protein_coding"; transcript_source "sgd"; transcript_biotype "protein_coding";
IV	sgd	exon	255604	256530	.	+	.	gene_id "YDL114W"; transcript_id "YDL114W_mRNA"; exon_number "1"; gene_source "sgd"; gene_biotype "protein_coding"; transcript_source "sgd"; transcript_biotype "protein_coding"; exon_id "YDL114W_mRNA-E1";
IV	sgd	CDS	255604	256527	.	+	0	gene_id "YDL114W"; transcript_id "YDL114W_mRNA"; exon_number "1"; gene_source "sgd"; gene_biotype "protein_coding"; transcript_source "sgd"; transcript_biotype "protein_coding"; protein_id "YDL114W";
IV	sgd	start_codon	255604	255606	.	+	0	gene_id "YDL114W"; transcript_id "YDL114W_mRNA"; exon_number "1"; gene_source "sgd"; gene_biotype "protein_coding"; transcript_source "sgd"; transcript_biotype "protein_coding";
IV	sgd	stop_codon	256528	256530	.	+	0	gene_id "YDL114W"; transcript_id "YDL114W_mRNA"; exon_number "1"; gene_source "sgd"; gene_biotype "protein_coding"; transcript_source "sgd"; transcript_biotype "protein_coding";
IV	sgd	gene	256513	258625	.	-	.	gene_id "YDL113C"; gene_name "ATG20"; gene_source "sgd"; gene_biotype "protein_coding";
IV	sgd	transcript	256513	258625	.	-	.	gene_id "YDL113C"; transcript_id "YDL113C_mRNA"; gene_name "ATG20"; gene_source "sgd"; gene_biotype "protein_coding"; transcript_source "sgd"; transcript_biotype "protein_coding";
IV	sgd	exon	256513	258625	.	-	.	gene_id "YDL113C"; transcript_id "YDL113C_mRNA"; exon_number "1"; gene_name "ATG20"; gene_source "sgd"; gene_biotype "protein_coding"; transcript_source "sgd"; transcript_biotype "protein_coding"; exon_id "YDL113C_mRNA-E1";
IV	sgd	CDS	256636	258555	.	-	0	gene_id "YDL113C"; transcript_id "YDL113C_mRNA"; exon_number "1"; gene_name "ATG20"; gene_source "sgd"; gene_biotype "protein_coding"; transcript_source "sgd"; transcript_biotype "protein_coding"; protein_id "YDL113C";
IV	sgd	start_codon	258553	258555	.	-	0	gene_id "YDL113C"; transcript_id "YDL113C_mRNA"; exon_number "1"; gene_name "ATG20"; gene_source "sgd"; gene_biotype "protein_coding"; transcript_source "sgd"; transcript_biotype "protein_coding";
IV	sgd	stop_codon	256633	256635	.	-	0	gene_id "YDL113C"; transcript_id "YDL113C_mRNA"; exon_number "1"; gene_name "ATG20"; gene_source "sgd"; gene_biotype "protein_coding"; transcript_source "sgd"; transcript_biotype "protein_coding";
IV	sgd	gene	258915	263336	.	+	.	gene_id "YDL112W"; gene_source "sgd"; gene_biotype "protein_coding";
IV	sgd	transcript	258915	263336	.	+	.	gene_id "YDL112W"; transcript_id "YDL112W_mRNA"; gene_source "sgd"; gene_biotype "protein_coding"; transcript_source "sgd"; transcript_biotype "protein_coding";
IV	sgd	exon	258915	263336	.	+	.	gene_id "YDL112W"; transcript_id "YDL112W_mRNA"; exon_number "1"; gene_source "sgd"; gene_biotype "protein_coding"; transcript_source "sgd"; transcript_biotype "protein_coding"; exon_id "YDL112W_mRNA-E1";
IV	sgd	CDS	258915	263222	.	+	0	gene_id "YDL112W"; transcript_id "YDL112W_mRNA"; exon_number "1"; gene_source "sgd"; gene_biotype "protein_coding"; transcript_source "sgd"; transcript_biotype "protein_coding"; protein_id "YDL112W";
IV	sgd	start_codon	258915	258917	.	+	0	gene_id "YDL112W"; transcript_id "YDL112W_mRNA"; exon_number "1"; gene_source "sgd"; gene_biotype "protein_coding"; transcript_source "sgd"; transcript_biotype "protein_coding";
IV	sgd	stop_codon	263223	263225	.	+	0	gene_id "YDL112W"; transcript_id "YDL112W_mRNA"; exon_number "1"; gene_source "sgd"; gene_biotype "protein_coding"; transcript_source "sgd"; transcript_biotype "protein_coding";
IV	sgd	gene	263241	264179	.	-	.	gene_id "YDL111C"; gene_source "sgd"; gene_biotype "protein_coding";
IV	sgd	transcript	263241	264179	.	-	.	gene_id "YDL111C"; transcript_id "YDL111C_mRNA"; gene_source "sgd"; gene_biotype "protein_coding"; transcript_source "sgd"; transcript_biotype "protein_coding";
IV	sgd	exon	263241	264179	.	-	.	gene_id "YDL111C"; transcript_id "YDL111C_mRNA"; exon_number "1"; gene_source "sgd"; gene_biotype "protein_coding"; transcript_source "sgd"; transcript_biotype "protein_coding"; exon_id "YDL111C_mRNA-E1";
IV	sgd	CDS	263316	264110	.	-	0	gene_id "YDL111C"; transcript_id "YDL111C_mRNA"; exon_number "1"; gene_source "sgd"; gene_biotype "protein_coding"; transcript_source "sgd"; transcript_biotype "protein_coding"; protein_id "YDL111C";
IV	sgd	start_codon	264108	264110	.	-	0	gene_id "YDL111C"; transcript_id "YDL111C_mRNA"; exon_number "1"; gene_source "sgd"; gene_biotype "protein_coding"; transcript_source "sgd"; transcript_biotype "protein_coding";
IV	sgd	stop_codon	263313	263315	.	-	0	gene_id "YDL111C"; transcript_id "YDL111C_mRNA"; exon_number "1"; gene_source "sgd"; gene_biotype "protein_coding"; transcript_source "sgd"; transcript_biotype "protein_coding";
IV	sgd	gene	264316	265021	.	-	.	gene_id "YDL110C"; gene_source "sgd"; gene_biotype "protein_coding";
IV	sgd	transcript	264316	265021	.	-	.	gene_id "YDL110C"; transcript_id "YDL110C_mRNA"; gene_source "sgd"; gene_biotype "protein_coding"; transcript_source "sgd"; transcript_biotype "protein_coding";
IV	sgd	exon	264316	265021	.	-	.	gene_id "YDL110C"; transcript_id "YDL110C_mRNA"; exon_number "1"; gene_source "sgd"; gene_biotype "protein_coding"; transcript_source "sgd"; transcript_biotype "protein_coding"; exon_id "YDL110C_mRNA-E1";
IV	sgd	CDS	264515	264964	.	-	0	gene_id "YDL110C"; transcript_id "YDL110C_mRNA"; exon_number "1"; gene_source "sgd"; gene_biotype "protein_coding"; transcript_source "sgd"; transcript_biotype "protein_coding"; protein_id "YDL110C";
IV	sgd	start_codon	264962	264964	.	-	0	gene_id "YDL110C"; transcript_id "YDL110C_mRNA"; exon_number "1"; gene_source "sgd"; gene_biotype "protein_coding"; transcript_source "sgd"; transcript_biotype "protein_coding";
IV	sgd	stop_codon	264512	264514	.	-	0	gene_id "YDL110C"; transcript_id "YDL110C_mRNA"; exon_number "1"; gene_source "sgd"; gene_biotype "protein_coding"; transcript_source "sgd"; transcript_biotype "protein_coding";
IV	sgd	gene	265258	267201	.	-	.	gene_id "YDL109C"; gene_source "sgd"; gene_biotype "protein_coding";
IV	sgd	transcript	265258	267201	.	-	.	gene_id "YDL109C"; transcript_id "YDL109C_mRNA"; gene_source "sgd"; gene_biotype "protein_coding"; transcript_source "sgd"; transcript_biotype "protein_coding";
IV	sgd	exon	265258	267201	.	-	.	gene_id "YDL109C"; transcript_id "YDL109C_mRNA"; exon_number "1"; gene_source "sgd"; gene_biotype "protein_coding"; transcript_source "sgd"; transcript_biotype "protein_coding"; exon_id "YDL109C_mRNA-E1";
IV	sgd	CDS	265261	267201	.	-	0	gene_id "YDL109C"; transcript_id "YDL109C_mRNA"; exon_number "1"; gene_source "sgd"; gene_biotype "protein_coding"; transcript_source "sgd"; transcript_biotype "protein_coding"; protein_id "YDL109C";
IV	sgd	start_codon	267199	267201	.	-	0	gene_id "YDL109C"; transcript_id "YDL109C_mRNA"; exon_number "1"; gene_source "sgd"; gene_biotype "protein_coding"; transcript_source "sgd"; transcript_biotype "protein_coding";
IV	sgd	stop_codon	265258	265260	.	-	0	gene_id "YDL109C"; transcript_id "YDL109C_mRNA"; exon_number "1"; gene_source "sgd"; gene_biotype "protein_coding"; transcript_source "sgd"; transcript_biotype "protein_coding";
IV	sgd	gene	267666	268785	.	+	.	gene_id "YDL108W"; gene_source "sgd"; gene_biotype "protein_coding";
IV	sgd	transcript	267666	268785	.	+	.	gene_id "YDL108W"; transcript_id "YDL108W_mRNA"; gene_source "sgd"; gene_biotype "protein_coding"; transcript_source "sgd"; transcript_biotype "protein_coding";
IV	sgd	exon	267666	267725	.	+	.	gene_id "YDL108W"; transcript_id "YDL108W_mRNA"; exon_number "1"; gene_source "sgd"; gene_biotype "protein_coding"; transcript_source "sgd"; transcript_biotype "protein_coding"; exon_id "YDL108W_mRNA-E1";
IV	sgd	CDS	267698	267725	.	+	0	gene_id "YDL108W"; transcript_id "YDL108W_mRNA"; exon_number "1"; gene_source "sgd"; gene_biotype "protein_coding"; transcript_source "sgd"; transcript_biotype "protein_coding"; protein_id "YDL108W";
IV	sgd	start_codon	267698	267700	.	+	0	gene_id "YDL108W"; transcript_id "YDL108W_mRNA"; exon_number "1"; gene_source "sgd"; gene_biotype "protein_coding"; transcript_source "sgd"; transcript_biotype "protein_coding";
IV	sgd	exon	267807	268785	.	+	.	gene_id "YDL108W"; transcript_id "YDL108W_mRNA"; exon_number "2"; gene_source "sgd"; gene_biotype "protein_coding"; transcript_source "sgd"; transcript_biotype "protein_coding"; exon_id "YDL108W_mRNA-E2";
IV	sgd	CDS	267807	268696	.	+	2	gene_id "YDL108W"; transcript_id "YDL108W_mRNA"; exon_number "2"; gene_source "sgd"; gene_biotype "protein_coding"; transcript_source "sgd"; transcript_biotype "protein_coding"; protein_id "YDL108W";
IV	sgd	stop_codon	268697	268699	.	+	0	gene_id "YDL108W"; transcript_id "YDL108W_mRNA"; exon_number "2"; gene_source "sgd"; gene_biotype "protein_coding"; transcript_source "sgd"; transcript_biotype "protein_coding";
IV	sgd	gene	268921	269976	.	+	.	gene_id "YDL107W"; gene_source "sgd"; gene_biotype "protein_coding";
IV	sgd	transcript	268921	269976	.	+	.	gene_id "YDL107W"; transcript_id "YDL107W_mRNA"; gene_source "sgd"; gene_biotype "protein_coding"; transcript_source "sgd"; transcript_biotype "protein_coding";
IV	sgd	exon	268921	269976	.	+	.	gene_id "YDL107W"; transcript_id "YDL107W_mRNA"; exon_number "1"; gene_source "sgd"; gene_biotype "protein_coding"; transcript_source "sgd"; transcript_biotype "protein_coding"; exon_id "YDL107W_mRNA-E1";
IV	sgd	CDS	268921	269973	.	+	0	gene_id "YDL107W"; transcript_id "YDL107W_mRNA"; exon_number "1"; gene_source "sgd"; gene_biotype "protein_coding"; transcript_source "sgd"; transcript_biotype "protein_coding"; protein_id "YDL107W";
IV	sgd	start_codon	268921	268923	.	+	0	gene_id "YDL107W"; transcript_id "YDL107W_mRNA"; exon_number "1"; gene_source "sgd"; gene_biotype "protein_coding"; transcript_source "sgd"; transcript_biotype "protein_coding";
IV	sgd	stop_codon	269974	269976	.	+	0	gene_id "YDL107W"; transcript_id "YDL107W_mRNA"; exon_number "1"; gene_source "sgd"; gene_biotype "protein_coding"; transcript_source "sgd"; transcript_biotype "protein_coding";
IV	sgd	gene	270222	271901	.	-	.	gene_id "YDL106C"; gene_name "PHO2"; gene_source "sgd"; gene_biotype "protein_coding";
IV	sgd	transcript	270222	271901	.	-	.	gene_id "YDL106C"; transcript_id "YDL106C_mRNA"; gene_name "PHO2"; gene_source "sgd"; gene_biotype "protein_coding"; transcript_source "sgd"; transcript_biotype "protein_coding";
IV	sgd	exon	270222	271901	.	-	.	gene_id "YDL106C"; transcript_id "YDL106C_mRNA"; exon_number "1"; gene_name "PHO2"; gene_source "sgd"; gene_biotype "protein_coding"; transcript_source "sgd"; transcript_biotype "protein_coding"; exon_id "YDL106C_mRNA-E1";
IV	sgd	CDS	270225	271901	.	-	0	gene_id "YDL106C"; transcript_id "YDL106C_mRNA"; exon_number "1"; gene_name "PHO2"; gene_source "sgd"; gene_biotype "protein_coding"; transcript_source "sgd"; transcript_biotype "protein_coding"; protein_id "YDL106C";
IV	sgd	start_codon	271899	271901	.	-	0	gene_id "YDL106C"; transcript_id "YDL106C_mRNA"; exon_number "1"; gene_name "PHO2"; gene_source "sgd"; gene_biotype "protein_coding"; transcript_source "sgd"; transcript_biotype "protein_coding";
IV	sgd	stop_codon	270222	270224	.	-	0	gene_id "YDL106C"; transcript_id "YDL106C_mRNA"; exon_number "1"; gene_name "PHO2"; gene_source "sgd"; gene_biotype "protein_coding"; transcript_source "sgd"; transcript_biotype "protein_coding";
IV	sgd	gene	272389	273597	.	+	.	gene_id "YDL105W"; gene_name "NSE4"; gene_source "sgd"; gene_biotype "protein_coding";
IV	sgd	transcript	272389	273597	.	+	.	gene_id "YDL105W"; transcript_id "YDL105W_mRNA"; gene_name "NSE4"; gene_source "sgd"; gene_biotype "protein_coding"; transcript_source "sgd"; transcript_biotype "protein_coding";
IV	sgd	exon	272389	273597	.	+	.	gene_id "YDL105W"; transcript_id "YDL105W_mRNA"; exon_number "1"; gene_name "NSE4"; gene_source "sgd"; gene_biotype "protein_coding"; transcript_source "sgd"; transcript_biotype "protein_coding"; exon_id "YDL105W_mRNA-E1";
IV	sgd	CDS	272389	273594	.	+	0	gene_id "YDL105W"; transcript_id "YDL105W_mRNA"; exon_number "1"; gene_name "NSE4"; gene_source "sgd"; gene_biotype "protein_coding"; transcript_source "sgd"; transcript_biotype "protein_coding"; protein_id "YDL105W";
IV	sgd	start_codon	272389	272391	.	+	0	gene_id "YDL105W"; transcript_id "YDL105W_mRNA"; exon_number "1"; gene_name "NSE4"; gene_source "sgd"; gene_biotype "protein_coding"; transcript_source "sgd"; transcript_biotype "protein_coding";
IV	sgd	stop_codon	273595	273597	.	+	0	gene_id "YDL105W"; transcript_id "YDL105W_mRNA"; exon_number "1"; gene_name "NSE4"; gene_source "sgd"; gene_biotype "protein_coding"; transcript_source "sgd"; transcript_biotype "protein_coding";
IV	sgd	gene	273653	274876	.	-	.	gene_id "YDL104C"; gene_source "sgd"; gene_biotype "protein_coding";
IV	sgd	transcript	273653	274876	.	-	.	gene_id "YDL104C"; transcript_id "YDL104C_mRNA"; gene_source "sgd"; gene_biotype "protein_coding"; transcript_source "sgd"; transcript_biotype "protein_coding";
IV	sgd	exon	273653	274876	.	-	.	gene_id "YDL104C"; transcript_id "YDL104C_mRNA"; exon_number "1"; gene_source "sgd"; gene_biotype "protein_coding"; transcript_source "sgd"; transcript_biotype "protein_coding"; exon_id "YDL104C_mRNA-E1";
IV	sgd	CDS	273656	274876	.	-	0	gene_id "YDL104C"; transcript_id "YDL104C_mRNA"; exon_number "1"; gene_source "sgd"; gene_biotype "protein_coding"; transcript_source "sgd"; transcript_biotype "protein_coding"; protein_id "YDL104C";
IV	sgd	start_codon	274874	274876	.	-	0	gene_id "YDL104C"; transcript_id "YDL104C_mRNA"; exon_number "1"; gene_source "sgd"; gene_biotype "protein_coding"; transcript_source "sgd"; transcript_biotype "protein_coding";
IV	sgd	stop_codon	273653	273655	.	-	0	gene_id "YDL104C"; transcript_id "YDL104C_mRNA"; exon_number "1"; gene_source "sgd"; gene_biotype "protein_coding"; transcript_source "sgd"; transcript_biotype "protein_coding";
IV	sgd	gene	274943	276654	.	-	.	gene_id "YDL103C"; gene_name "QRI1"; gene_source "sgd"; gene_biotype "protein_coding";
IV	sgd	transcript	274943	276654	.	-	.	gene_id "YDL103C"; transcript_id "YDL103C_mRNA"; gene_name "QRI1"; gene_source "sgd"; gene_biotype "protein_coding"; transcript_source "sgd"; transcript_biotype "protein_coding";
IV	sgd	exon	274943	276654	.	-	.	gene_id "YDL103C"; transcript_id "YDL103C_mRNA"; exon_number "1"; gene_name "QRI1"; gene_source "sgd"; gene_biotype "protein_coding"; transcript_source "sgd"; transcript_biotype "protein_coding"; exon_id "YDL103C_mRNA-E1";
IV	sgd	CDS	275151	276581	.	-	0	gene_id "YDL103C"; transcript_id "YDL103C_mRNA"; exon_number "1"; gene_name "QRI1"; gene_source "sgd"; gene_biotype "protein_coding"; transcript_source "sgd"; transcript_biotype "protein_coding"; protein_id "YDL103C";
IV	sgd	start_codon	276579	276581	.	-	0	gene_id "YDL103C"; transcript_id "YDL103C_mRNA"; exon_number "1"; gene_name "QRI1"; gene_source "sgd"; gene_biotype "protein_coding"; transcript_source "sgd"; transcript_biotype "protein_coding";
IV	sgd	stop_codon	275148	275150	.	-	0	gene_id "YDL103C"; transcript_id "YDL103C_mRNA"; exon_number "1"; gene_name "QRI1"; gene_source "sgd"; gene_biotype "protein_coding"; transcript_source "sgd"; transcript_biotype "protein_coding";
IV	sgd	gene	276872	280165	.	+	.	gene_id "YDL102W"; gene_name "POL3"; gene_source "sgd"; gene_biotype "protein_coding";
IV	sgd	transcript	276872	280165	.	+	.	gene_id "YDL102W"; transcript_id "YDL102W_mRNA"; gene_name "POL3"; gene_source "sgd"; gene_biotype "protein_coding"; transcript_source "sgd"; transcript_biotype "protein_coding";
IV	sgd	exon	276872	280165	.	+	.	gene_id "YDL102W"; transcript_id "YDL102W_mRNA"; exon_number "1"; gene_name "POL3"; gene_source "sgd"; gene_biotype "protein_coding"; transcript_source "sgd"; transcript_biotype "protein_coding"; exon_id "YDL102W_mRNA-E1";
IV	sgd	CDS	276872	280162	.	+	0	gene_id "YDL102W"; transcript_id "YDL102W_mRNA"; exon_number "1"; gene_name "POL3"; gene_source "sgd"; gene_biotype "protein_coding"; transcript_source "sgd"; transcript_biotype "protein_coding"; protein_id "YDL102W";
IV	sgd	start_codon	276872	276874	.	+	0	gene_id "YDL102W"; transcript_id "YDL102W_mRNA"; exon_number "1"; gene_name "POL3"; gene_source "sgd"; gene_biotype "protein_coding"; transcript_source "sgd"; transcript_biotype "protein_coding";
IV	sgd	stop_codon	280163	280165	.	+	0	gene_id "YDL102W"; transcript_id "YDL102W_mRNA"; exon_number "1"; gene_name "POL3"; gene_source "sgd"; gene_biotype "protein_coding"; transcript_source "sgd"; transcript_biotype "protein_coding";
IV	sgd	gene	280179	281909	.	-	.	gene_id "YDL101C"; gene_source "sgd"; gene_biotype "protein_coding";
IV	sgd	transcript	280179	281909	.	-	.	gene_id "YDL101C"; transcript_id "YDL101C_mRNA"; gene_source "sgd"; gene_biotype "protein_coding"; transcript_source "sgd"; transcript_biotype "protein_coding";
IV	sgd	exon	280179	281909	.	-	.	gene_id "YDL101C"; transcript_id "YDL101C_mRNA"; exon_number "1"; gene_source "sgd"; gene_biotype "protein_coding"; transcript_source "sgd"; transcript_biotype "protein_coding"; exon_id "YDL101C_mRNA-E1";
IV	sgd	CDS	280310	281848	.	-	0	gene_id "YDL101C"; transcript_id "YDL101C_mRNA"; exon_number "1"; gene_source "sgd"; gene_biotype "protein_coding"; transcript_source "sgd"; transcript_biotype "protein_coding"; protein_id "YDL101C";
IV	sgd	start_codon	281846	281848	.	-	0	gene_id "YDL101C"; transcript_id "YDL101C_mRNA"; exon_number "1"; gene_source "sgd"; gene_biotype "protein_coding"; transcript_source "sgd"; transcript_biotype "protein_coding";
IV	sgd	stop_codon	280307	280309	.	-	0	gene_id "YDL101C"; transcript_id "YDL101C_mRNA"; exon_number "1"; gene_source "sgd"; gene_biotype "protein_coding"; transcript_source "sgd"; transcript_biotype "protein_coding";
IV	sgd	gene	282012	283232	.	-	.	gene_id "YDL100C"; gene_name "GET3"; gene_source "sgd"; gene_biotype "protein_coding";
IV	sgd	transcript	282012	283232	.	-	.	gene_id "YDL100C"; transcript_id "YDL100C_mRNA"; gene_name "GET3"; gene_source "sgd"; gene_biotype "protein_coding"; transcript_source "sgd"; transcript_biotype "protein_coding";
IV	sgd	exon	282012	283232	.	-	.	gene_id "YDL100C"; transcript_id "YDL100C_mRNA"; exon_number "1"; gene_name "GET3"; gene_source "sgd"; gene_biotype "protein_coding"; transcript_source "sgd"; transcript_biotype "protein_coding"; exon_id "YDL100C_mRNA-E1";
IV	sgd	CDS	282115	283176	.	-	0	gene_id "YDL100C"; transcript_id "YDL100C_mRNA"; exon_number "1"; gene_name "GET3"; gene_source "sgd"; gene_biotype "protein_coding"; transcript_source "sgd"; transcript_biotype "protein_coding"; protein_id "YDL100C";
IV	sgd	start_codon	283174	283176	.	-	0	gene_id "YDL100C"; transcript_id "YDL100C_mRNA"; exon_number "1"; gene_name "GET3"; gene_source "sgd"; gene_biotype "protein_coding"; transcript_source "sgd"; transcript_biotype "protein_coding";
IV	sgd	stop_codon	282112	282114	.	-	0	gene_id "YDL100C"; transcript_id "YDL100C_mRNA"; exon_number "1"; gene_name "GET3"; gene_source "sgd"; gene_biotype "protein_coding"; transcript_source "sgd"; transcript_biotype "protein_coding";
IV	sgd	gene	283365	284525	.	+	.	gene_id "YDL099W"; gene_source "sgd"; gene_biotype "protein_coding";
IV	sgd	transcript	283365	284525	.	+	.	gene_id "YDL099W"; transcript_id "YDL099W_mRNA"; gene_source "sgd"; gene_biotype "protein_coding"; transcript_source "sgd"; transcript_biotype "protein_coding";
IV	sgd	exon	283365	284525	.	+	.	gene_id "YDL099W"; transcript_id "YDL099W_mRNA"; exon_number "1"; gene_source "sgd"; gene_biotype "protein_coding"; transcript_source "sgd"; transcript_biotype "protein_coding"; exon_id "YDL099W_mRNA-E1";
IV	sgd	CDS	283419	284441	.	+	0	gene_id "YDL099W"; transcript_id "YDL099W_mRNA"; exon_number "1"; gene_source "sgd"; gene_biotype "protein_coding"; transcript_source "sgd"; transcript_biotype "protein_coding"; protein_id "YDL099W";
IV	sgd	start_codon	283419	283421	.	+	0	gene_id "YDL099W"; transcript_id "YDL099W_mRNA"; exon_number "1"; gene_source "sgd"; gene_biotype "protein_coding"; transcript_source "sgd"; transcript_biotype "protein_coding";
IV	sgd	stop_codon	284442	284444	.	+	0	gene_id "YDL099W"; transcript_id "YDL099W_mRNA"; exon_number "1"; gene_source "sgd"; gene_biotype "protein_coding"; transcript_source "sgd"; transcript_biotype "protein_coding";
IV	sgd	gene	284443	285175	.	-	.	gene_id "YDL098C"; gene_source "sgd"; gene_biotype "protein_coding";
IV	sgd	transcript	284443	285175	.	-	.	gene_id "YDL098C"; transcript_id "YDL098C_mRNA"; gene_source "sgd"; gene_biotype "protein_coding"; transcript_source "sgd"; transcript_biotype "protein_coding";
IV	sgd	exon	284443	285175	.	-	.	gene_id "YDL098C"; transcript_id "YDL098C_mRNA"; exon_number "1"; gene_source "sgd"; gene_biotype "protein_coding"; transcript_source "sgd"; transcript_biotype "protein_coding"; exon_id "YDL098C_mRNA-E1";
IV	sgd	CDS	284584	285165	.	-	0	gene_id "YDL098C"; transcript_id "YDL098C_mRNA"; exon_number "1"; gene_source "sgd"; gene_biotype "protein_coding"; transcript_source "sgd"; transcript_biotype "protein_coding"; protein_id "YDL098C";
IV	sgd	start_codon	285163	285165	.	-	0	gene_id "YDL098C"; transcript_id "YDL098C_mRNA"; exon_number "1"; gene_source "sgd"; gene_biotype "protein_coding"; transcript_source "sgd"; transcript_biotype "protein_coding";
IV	sgd	stop_codon	284581	284583	.	-	0	gene_id "YDL098C"; transcript_id "YDL098C_mRNA"; exon_number "1"; gene_source "sgd"; gene_biotype "protein_coding"; transcript_source "sgd"; transcript_biotype "protein_coding";
IV	sgd	gene	285293	286753	.	-	.	gene_id "YDL097C"; gene_name "RPN6"; gene_source "sgd"; gene_biotype "protein_coding";
IV	sgd	transcript	285293	286753	.	-	.	gene_id "YDL097C"; transcript_id "YDL097C_mRNA"; gene_name "RPN6"; gene_source "sgd"; gene_biotype "protein_coding"; transcript_source "sgd"; transcript_biotype "protein_coding";
IV	sgd	exon	285293	286753	.	-	.	gene_id "YDL097C"; transcript_id "YDL097C_mRNA"; exon_number "1"; gene_name "RPN6"; gene_source "sgd"; gene_biotype "protein_coding"; transcript_source "sgd"; transcript_biotype "protein_coding"; exon_id "YDL097C_mRNA-E1";
IV	sgd	CDS	285394	286695	.	-	0	gene_id "YDL097C"; transcript_id "YDL097C_mRNA"; exon_number "1"; gene_name "RPN6"; gene_source "sgd"; gene_biotype "protein_coding"; transcript_source "sgd"; transcript_biotype "protein_coding"; protein_id "YDL097C";
IV	sgd	start_codon	286693	286695	.	-	0	gene_id "YDL097C"; transcript_id "YDL097C_mRNA"; exon_number "1"; gene_name "RPN6"; gene_source "sgd"; gene_biotype "protein_coding"; transcript_source "sgd"; transcript_biotype "protein_coding";
IV	sgd	stop_codon	285391	285393	.	-	0	gene_id "YDL097C"; transcript_id "YDL097C_mRNA"; exon_number "1"; gene_name "RPN6"; gene_source "sgd"; gene_biotype "protein_coding"; transcript_source "sgd"; transcript_biotype "protein_coding";
IV	sgd	gene	286979	289674	.	+	.	gene_id "YDL095W"; gene_source "sgd"; gene_biotype "protein_coding";
IV	sgd	transcript	286979	289674	.	+	.	gene_id "YDL095W"; transcript_id "YDL095W_mRNA"; gene_source "sgd"; gene_biotype "protein_coding"; transcript_source "sgd"; transcript_biotype "protein_coding";
IV	sgd	exon	286979	289674	.	+	.	gene_id "YDL095W"; transcript_id "YDL095W_mRNA"; exon_number "1"; gene_source "sgd"; gene_biotype "protein_coding"; transcript_source "sgd"; transcript_biotype "protein_coding"; exon_id "YDL095W_mRNA-E1";
IV	sgd	CDS	287059	289509	.	+	0	gene_id "YDL095W"; transcript_id "YDL095W_mRNA"; exon_number "1"; gene_source "sgd"; gene_biotype "protein_coding"; transcript_source "sgd"; transcript_biotype "protein_coding"; protein_id "YDL095W";
IV	sgd	start_codon	287059	287061	.	+	0	gene_id "YDL095W"; transcript_id "YDL095W_mRNA"; exon_number "1"; gene_source "sgd"; gene_biotype "protein_coding"; transcript_source "sgd"; transcript_biotype "protein_coding";
IV	sgd	stop_codon	289510	289512	.	+	0	gene_id "YDL095W"; transcript_id "YDL095W_mRNA"; exon_number "1"; gene_source "sgd"; gene_biotype "protein_coding"; transcript_source "sgd"; transcript_biotype "protein_coding";
IV	sgd	gene	289861	292420	.	+	.	gene_id "YDL093W"; gene_source "sgd"; gene_biotype "protein_coding";
IV	sgd	transcript	289861	292420	.	+	.	gene_id "YDL093W"; transcript_id "YDL093W_mRNA"; gene_source "sgd"; gene_biotype "protein_coding"; transcript_source "sgd"; transcript_biotype "protein_coding";
IV	sgd	exon	289861	292420	.	+	.	gene_id "YDL093W"; transcript_id "YDL093W_mRNA"; exon_number "1"; gene_source "sgd"; gene_biotype "protein_coding"; transcript_source "sgd"; transcript_biotype "protein_coding"; exon_id "YDL093W_mRNA-E1";
IV	sgd	CDS	289909	292137	.	+	0	gene_id "YDL093W"; transcript_id "YDL093W_mRNA"; exon_number "1"; gene_source "sgd"; gene_biotype "protein_coding"; transcript_source "sgd"; transcript_biotype "protein_coding"; protein_id "YDL093W";
IV	sgd	start_codon	289909	289911	.	+	0	gene_id "YDL093W"; transcript_id "YDL093W_mRNA"; exon_number "1"; gene_source "sgd"; gene_biotype "protein_coding"; transcript_source "sgd"; transcript_biotype "protein_coding";
IV	sgd	stop_codon	292138	292140	.	+	0	gene_id "YDL093W"; transcript_id "YDL093W_mRNA"; exon_number "1"; gene_source "sgd"; gene_biotype "protein_coding"; transcript_source "sgd"; transcript_biotype "protein_coding";
IV	sgd	gene	292758	293415	.	+	.	gene_id "YDL092W"; gene_source "sgd"; gene_biotype "protein_coding";
IV	sgd	transcript	292758	293415	.	+	.	gene_id "YDL092W"; transcript_id "YDL092W_mRNA"; gene_source "sgd"; gene_biotype "protein_coding"; transcript_source "sgd"; transcript_biotype "protein_coding";
IV	sgd	exon	292758	293415	.	+	.	gene_id "YDL092W"; transcript_id "YDL092W_mRNA"; exon_number "1"; gene_source "sgd"; gene_biotype "protein_coding"; transcript_source "sgd"; transcript_biotype "protein_coding"; exon_id "YDL092W_mRNA-E1";
IV	sgd	CDS	292781	293218	.	+	0	gene_id "YDL092W"; transcript_id "YDL092W_mRNA"; exon_number "1"; gene_source "sgd"; gene_biotype "protein_coding"; transcript_source "sgd"; transcript_biotype "protein_coding"; protein_id "YDL092W";
IV	sgd	start_codon	292781	292783	.	+	0	gene_id "YDL092W"; transcript_id "YDL092W_mRNA"; exon_number "1"; gene_source "sgd"; gene_biotype "protein_coding"; transcript_source "sgd"; transcript_biotype "protein_coding";
IV	sgd	stop_codon	293219	293221	.	+	0	gene_id "YDL092W"; transcript_id "YDL092W_mRNA"; exon_number "1"; gene_source "sgd"; gene_biotype "protein_coding"; transcript_source "sgd"; transcript_biotype "protein_coding";
IV	sgd	gene	293290	294853	.	-	.	gene_id "YDL091C"; gene_source "sgd"; gene_biotype "protein_coding";
IV	sgd	transcript	293290	294853	.	-	.	gene_id "YDL091C"; transcript_id "YDL091C_mRNA"; gene_source "sgd"; gene_biotype "protein_coding"; transcript_source "sgd"; transcript_biotype "protein_coding";
IV	sgd	exon	293290	294853	.	-	.	gene_id "YDL091C"; transcript_id "YDL091C_mRNA"; exon_number "1"; gene_source "sgd"; gene_biotype "protein_coding"; transcript_source "sgd"; transcript_biotype "protein_coding"; exon_id "YDL091C_mRNA-E1";
IV	sgd	CDS	293395	294759	.	-	0	gene_id "YDL091C"; transcript_id "YDL091C_mRNA"; exon_number "1"; gene_source "sgd"; gene_biotype "protein_coding"; transcript_source "sgd"; transcript_biotype "protein_coding"; protein_id "YDL091C";
IV	sgd	start_codon	294757	294759	.	-	0	gene_id "YDL091C"; transcript_id "YDL091C_mRNA"; exon_number "1"; gene_source "sgd"; gene_biotype "protein_coding"; transcript_source "sgd"; transcript_biotype "protein_coding";
IV	sgd	stop_codon	293392	293394	.	-	0	gene_id "YDL091C"; transcript_id "YDL091C_mRNA"; exon_number "1"; gene_source "sgd"; gene_biotype "protein_coding"; transcript_source "sgd"; transcript_biotype "protein_coding";
IV	sgd	gene	294903	296337	.	-	.	gene_id "YDL090C"; gene_name "RAM1"; gene_source "sgd"; gene_biotype "protein_coding";
IV	sgd	transcript	294903	296337	.	-	.	gene_id "YDL090C"; transcript_id "YDL090C_mRNA"; gene_name "RAM1"; gene_source "sgd"; gene_biotype "protein_coding"; transcript_source "sgd"; transcript_biotype "protein_coding";
IV	sgd	exon	294903	296337	.	-	.	gene_id "YDL090C"; transcript_id "YDL090C_mRNA"; exon_number "1"; gene_name "RAM1"; gene_source "sgd"; gene_biotype "protein_coding"; transcript_source "sgd"; transcript_biotype "protein_coding"; exon_id "YDL090C_mRNA-E1";
IV	sgd	CDS	295037	296329	.	-	0	gene_id "YDL090C"; transcript_id "YDL090C_mRNA"; exon_number "1"; gene_name "RAM1"; gene_source "sgd"; gene_biotype "protein_coding"; transcript_source "sgd"; transcript_biotype "protein_coding"; protein_id "YDL090C";
IV	sgd	start_codon	296327	296329	.	-	0	gene_id "YDL090C"; transcript_id "YDL090C_mRNA"; exon_number "1"; gene_name "RAM1"; gene_source "sgd"; gene_biotype "protein_coding"; transcript_source "sgd"; transcript_biotype "protein_coding";
IV	sgd	stop_codon	295034	295036	.	-	0	gene_id "YDL090C"; transcript_id "YDL090C_mRNA"; exon_number "1"; gene_name "RAM1"; gene_source "sgd"; gene_biotype "protein_coding"; transcript_source "sgd"; transcript_biotype "protein_coding";
IV	sgd	gene	296521	298356	.	+	.	gene_id "YDL089W"; gene_source "sgd"; gene_biotype "protein_coding";
IV	sgd	transcript	296521	298356	.	+	.	gene_id "YDL089W"; transcript_id "YDL089W_mRNA"; gene_source "sgd"; gene_biotype "protein_coding"; transcript_source "sgd"; transcript_biotype "protein_coding";
IV	sgd	exon	296521	298356	.	+	.	gene_id "YDL089W"; transcript_id "YDL089W_mRNA"; exon_number "1"; gene_source "sgd"; gene_biotype "protein_coding"; transcript_source "sgd"; transcript_biotype "protein_coding"; exon_id "YDL089W_mRNA-E1";
IV	sgd	CDS	296820	298271	.	+	0	gene_id "YDL089W"; transcript_id "YDL089W_mRNA"; exon_number "1"; gene_source "sgd"; gene_biotype "protein_coding"; transcript_source "sgd"; transcript_biotype "protein_coding"; protein_id "YDL089W";
IV	sgd	start_codon	296820	296822	.	+	0	gene_id "YDL089W"; transcript_id "YDL089W_mRNA"; exon_number "1"; gene_source "sgd"; gene_biotype "protein_coding"; transcript_source "sgd"; transcript_biotype "protein_coding";
IV	sgd	stop_codon	298272	298274	.	+	0	gene_id "YDL089W"; transcript_id "YDL089W_mRNA"; exon_number "1"; gene_source "sgd"; gene_biotype "protein_coding"; transcript_source "sgd"; transcript_biotype "protein_coding";
IV	sgd	gene	298263	300131	.	-	.	gene_id "YDL088C"; gene_name "ASM4"; gene_source "sgd"; gene_biotype "protein_coding";
IV	sgd	transcript	298263	300131	.	-	.	gene_id "YDL088C"; transcript_id "YDL088C_mRNA"; gene_name "ASM4"; gene_source "sgd"; gene_biotype "protein_coding"; transcript_source "sgd"; transcript_biotype "protein_coding";
IV	sgd	exon	298263	300131	.	-	.	gene_id "YDL088C"; transcript_id "YDL088C_mRNA"; exon_number "1"; gene_name "ASM4"; gene_source "sgd"; gene_biotype "protein_coding"; transcript_source "sgd"; transcript_biotype "protein_coding"; exon_id "YDL088C_mRNA-E1";
IV	sgd	CDS	298420	300003	.	-	0	gene_id "YDL088C"; transcript_id "YDL088C_mRNA"; exon_number "1"; gene_name "ASM4"; gene_source "sgd"; gene_biotype "protein_coding"; transcript_source "sgd"; transcript_biotype "protein_coding"; protein_id "YDL088C";
IV	sgd	start_codon	300001	300003	.	-	0	gene_id "YDL088C"; transcript_id "YDL088C_mRNA"; exon_number "1"; gene_name "ASM4"; gene_source "sgd"; gene_biotype "protein_coding"; transcript_source "sgd"; transcript_biotype "protein_coding";
IV	sgd	stop_codon	298417	298419	.	-	0	gene_id "YDL088C"; transcript_id "YDL088C_mRNA"; exon_number "1"; gene_name "ASM4"; gene_source "sgd"; gene_biotype "protein_coding"; transcript_source "sgd"; transcript_biotype "protein_coding";
IV	sgd	gene	300214	300999	.	-	.	gene_id "YDL087C"; gene_name "LUC7"; gene_source "sgd"; gene_biotype "protein_coding";
IV	sgd	transcript	300214	300999	.	-	.	gene_id "YDL087C"; transcript_id "YDL087C_mRNA"; gene_name "LUC7"; gene_source "sgd"; gene_biotype "protein_coding"; transcript_source "sgd"; transcript_biotype "protein_coding";
IV	sgd	exon	300214	300999	.	-	.	gene_id "YDL087C"; transcript_id "YDL087C_mRNA"; exon_number "1"; gene_name "LUC7"; gene_source "sgd"; gene_biotype "protein_coding"; transcript_source "sgd"; transcript_biotype "protein_coding"; exon_id "YDL087C_mRNA-E1";
IV	sgd	CDS	300217	300999	.	-	0	gene_id "YDL087C"; transcript_id "YDL087C_mRNA"; exon_number "1"; gene_name "LUC7"; gene_source "sgd"; gene_biotype "protein_coding"; transcript_source "sgd"; transcript_biotype "protein_coding"; protein_id "YDL087C";
IV	sgd	start_codon	300997	300999	.	-	0	gene_id "YDL087C"; transcript_id "YDL087C_mRNA"; exon_number "1"; gene_name "LUC7"; gene_source "sgd"; gene_biotype "protein_coding"; transcript_source "sgd"; transcript_biotype "protein_coding";
IV	sgd	stop_codon	300214	300216	.	-	0	gene_id "YDL087C"; transcript_id "YDL087C_mRNA"; exon_number "1"; gene_name "LUC7"; gene_source "sgd"; gene_biotype "protein_coding"; transcript_source "sgd"; transcript_biotype "protein_coding";
IV	sgd	gene	301374	302323	.	+	.	gene_id "YDL086W"; gene_source "sgd"; gene_biotype "protein_coding";
IV	sgd	transcript	301374	302323	.	+	.	gene_id "YDL086W"; transcript_id "YDL086W_mRNA"; gene_source "sgd"; gene_biotype "protein_coding"; transcript_source "sgd"; transcript_biotype "protein_coding";
IV	sgd	exon	301374	302323	.	+	.	gene_id "YDL086W"; transcript_id "YDL086W_mRNA"; exon_number "1"; gene_source "sgd"; gene_biotype "protein_coding"; transcript_source "sgd"; transcript_biotype "protein_coding"; exon_id "YDL086W_mRNA-E1";
IV	sgd	CDS	301413	302231	.	+	0	gene_id "YDL086W"; transcript_id "YDL086W_mRNA"; exon_number "1"; gene_source "sgd"; gene_biotype "protein_coding"; transcript_source "sgd"; transcript_biotype "protein_coding"; protein_id "YDL086W";
IV	sgd	start_codon	301413	301415	.	+	0	gene_id "YDL086W"; transcript_id "YDL086W_mRNA"; exon_number "1"; gene_source "sgd"; gene_biotype "protein_coding"; transcript_source "sgd"; transcript_biotype "protein_coding";
IV	sgd	stop_codon	302232	302234	.	+	0	gene_id "YDL086W"; transcript_id "YDL086W_mRNA"; exon_number "1"; gene_source "sgd"; gene_biotype "protein_coding"; transcript_source "sgd"; transcript_biotype "protein_coding";
IV	sgd	gene	302219	302735	.	-	.	gene_id "YDL085C-A"; gene_source "sgd"; gene_biotype "protein_coding";
IV	sgd	transcript	302219	302735	.	-	.	gene_id "YDL085C-A"; transcript_id "YDL085C-A_mRNA"; gene_source "sgd"; gene_biotype "protein_coding"; transcript_source "sgd"; transcript_biotype "protein_coding";
IV	sgd	exon	302219	302735	.	-	.	gene_id "YDL085C-A"; transcript_id "YDL085C-A_mRNA"; exon_number "1"; gene_source "sgd"; gene_biotype "protein_coding"; transcript_source "sgd"; transcript_biotype "protein_coding"; exon_id "YDL085C-A_mRNA-E1";
IV	sgd	CDS	302467	302670	.	-	0	gene_id "YDL085C-A"; transcript_id "YDL085C-A_mRNA"; exon_number "1"; gene_source "sgd"; gene_biotype "protein_coding"; transcript_source "sgd"; transcript_biotype "protein_coding"; protein_id "YDL085C-A";
IV	sgd	start_codon	302668	302670	.	-	0	gene_id "YDL085C-A"; transcript_id "YDL085C-A_mRNA"; exon_number "1"; gene_source "sgd"; gene_biotype "protein_coding"; transcript_source "sgd"; transcript_biotype "protein_coding";
IV	sgd	stop_codon	302464	302466	.	-	0	gene_id "YDL085C-A"; transcript_id "YDL085C-A_mRNA"; exon_number "1"; gene_source "sgd"; gene_biotype "protein_coding"; transcript_source "sgd"; transcript_biotype "protein_coding";
IV	sgd	gene	303211	304848	.	+	.	gene_id "YDL085W"; gene_name "NDE2"; gene_source "sgd"; gene_biotype "protein_coding";
IV	sgd	transcript	303211	304848	.	+	.	gene_id "YDL085W"; transcript_id "YDL085W_mRNA"; gene_name "NDE2"; gene_source "sgd"; gene_biotype "protein_coding"; transcript_source "sgd"; transcript_biotype "protein_coding";
IV	sgd	exon	303211	304848	.	+	.	gene_id "YDL085W"; transcript_id "YDL085W_mRNA"; exon_number "1"; gene_name "NDE2"; gene_source "sgd"; gene_biotype "protein_coding"; transcript_source "sgd"; transcript_biotype "protein_coding"; exon_id "YDL085W_mRNA-E1";
IV	sgd	CDS	303211	304845	.	+	0	gene_id "YDL085W"; transcript_id "YDL085W_mRNA"; exon_number "1"; gene_name "NDE2"; gene_source "sgd"; gene_biotype "protein_coding"; transcript_source "sgd"; transcript_biotype "protein_coding"; protein_id "YDL085W";
IV	sgd	start_codon	303211	303213	.	+	0	gene_id "YDL085W"; transcript_id "YDL085W_mRNA"; exon_number "1"; gene_name "NDE2"; gene_source "sgd"; gene_biotype "protein_coding"; transcript_source "sgd"; transcript_biotype "protein_coding";
IV	sgd	stop_codon	304846	304848	.	+	0	gene_id "YDL085W"; transcript_id "YDL085W_mRNA"; exon_number "1"; gene_name "NDE2"; gene_source "sgd"; gene_biotype "protein_coding"; transcript_source "sgd"; transcript_biotype "protein_coding";
IV	sgd	gene	305022	306706	.	+	.	gene_id "YDL084W"; gene_source "sgd"; gene_biotype "protein_coding";
IV	sgd	transcript	305022	306706	.	+	.	gene_id "YDL084W"; transcript_id "YDL084W_mRNA"; gene_source "sgd"; gene_biotype "protein_coding"; transcript_source "sgd"; transcript_biotype "protein_coding";
IV	sgd	exon	305022	306706	.	+	.	gene_id "YDL084W"; transcript_id "YDL084W_mRNA"; exon_number "1"; gene_source "sgd"; gene_biotype "protein_coding"; transcript_source "sgd"; transcript_biotype "protein_coding"; exon_id "YDL084W_mRNA-E1";
IV	sgd	CDS	305237	306574	.	+	0	gene_id "YDL084W"; transcript_id "YDL084W_mRNA"; exon_number "1"; gene_source "sgd"; gene_biotype "protein_coding"; transcript_source "sgd"; transcript_biotype "protein_coding"; protein_id "YDL084W";
IV	sgd	start_codon	305237	305239	.	+	0	gene_id "YDL084W"; transcript_id "YDL084W_mRNA"; exon_number "1"; gene_source "sgd"; gene_biotype "protein_coding"; transcript_source "sgd"; transcript_biotype "protein_coding";
IV	sgd	stop_codon	306575	306577	.	+	0	gene_id "YDL084W"; transcript_id "YDL084W_mRNA"; exon_number "1"; gene_source "sgd"; gene_biotype "protein_coding"; transcript_source "sgd"; transcript_biotype "protein_coding";
IV	sgd	gene	306551	307872	.	-	.	gene_id "YDL083C"; gene_name "RPS16B"; gene_source "sgd"; gene_biotype "protein_coding";
IV	sgd	transcript	306551	307872	.	-	.	gene_id "YDL083C"; transcript_id "YDL083C_mRNA"; gene_name "RPS16B"; gene_source "sgd"; gene_biotype "protein_coding"; transcript_source "sgd"; transcript_biotype "protein_coding";
IV	sgd	exon	307766	307872	.	-	.	gene_id "YDL083C"; transcript_id "YDL083C_mRNA"; exon_number "1"; gene_name "RPS16B"; gene_source "sgd"; gene_biotype "protein_coding"; transcript_source "sgd"; transcript_biotype "protein_coding"; exon_id "YDL083C_mRNA-E1";
IV	sgd	CDS	307766	307789	.	-	0	gene_id "YDL083C"; transcript_id "YDL083C_mRNA"; exon_number "1"; gene_name "RPS16B"; gene_source "sgd"; gene_biotype "protein_coding"; transcript_source "sgd"; transcript_biotype "protein_coding"; protein_id "YDL083C";
IV	sgd	start_codon	307787	307789	.	-	0	gene_id "YDL083C"; transcript_id "YDL083C_mRNA"; exon_number "1"; gene_name "RPS16B"; gene_source "sgd"; gene_biotype "protein_coding"; transcript_source "sgd"; transcript_biotype "protein_coding";
IV	sgd	exon	306551	307333	.	-	.	gene_id "YDL083C"; transcript_id "YDL083C_mRNA"; exon_number "2"; gene_name "RPS16B"; gene_source "sgd"; gene_biotype "protein_coding"; transcript_source "sgd"; transcript_biotype "protein_coding"; exon_id "YDL083C_mRNA-E2";
IV	sgd	CDS	306929	307333	.	-	0	gene_id "YDL083C"; transcript_id "YDL083C_mRNA"; exon_number "2"; gene_name "RPS16B"; gene_source "sgd"; gene_biotype "protein_coding"; transcript_source "sgd"; transcript_biotype "protein_coding"; protein_id "YDL083C";
IV	sgd	stop_codon	306926	306928	.	-	0	gene_id "YDL083C"; transcript_id "YDL083C_mRNA"; exon_number "2"; gene_name "RPS16B"; gene_source "sgd"; gene_biotype "protein_coding"; transcript_source "sgd"; transcript_biotype "protein_coding";
IV	sgd	gene	308356	309567	.	+	.	gene_id "YDL082W"; gene_name "RPL13A"; gene_source "sgd"; gene_biotype "protein_coding";
IV	sgd	transcript	308356	309567	.	+	.	gene_id "YDL082W"; transcript_id "YDL082W_mRNA"; gene_name "RPL13A"; gene_source "sgd"; gene_biotype "protein_coding"; transcript_source "sgd"; transcript_biotype "protein_coding";
IV	sgd	exon	308356	308427	.	+	.	gene_id "YDL082W"; transcript_id "YDL082W_mRNA"; exon_number "1"; gene_name "RPL13A"; gene_source "sgd"; gene_biotype "protein_coding"; transcript_source "sgd"; transcript_biotype "protein_coding"; exon_id "YDL082W_mRNA-E1";
IV	sgd	CDS	308424	308427	.	+	0	gene_id "YDL082W"; transcript_id "YDL082W_mRNA"; exon_number "1"; gene_name "RPL13A"; gene_source "sgd"; gene_biotype "protein_coding"; transcript_source "sgd"; transcript_biotype "protein_coding"; protein_id "YDL082W";
IV	sgd	start_codon	308424	308426	.	+	0	gene_id "YDL082W"; transcript_id "YDL082W_mRNA"; exon_number "1"; gene_name "RPL13A"; gene_source "sgd"; gene_biotype "protein_coding"; transcript_source "sgd"; transcript_biotype "protein_coding";
IV	sgd	exon	308793	309567	.	+	.	gene_id "YDL082W"; transcript_id "YDL082W_mRNA"; exon_number "2"; gene_name "RPL13A"; gene_source "sgd"; gene_biotype "protein_coding"; transcript_source "sgd"; transcript_biotype "protein_coding"; exon_id "YDL082W_mRNA-E2";
IV	sgd	CDS	308793	309385	.	+	2	gene_id "YDL082W"; transcript_id "YDL082W_mRNA"; exon_number "2"; gene_name "RPL13A"; gene_source "sgd"; gene_biotype "protein_coding"; transcript_source "sgd"; transcript_biotype "protein_coding"; protein_id "YDL082W";
IV	sgd	stop_codon	309386	309388	.	+	0	gene_id "YDL082W"; transcript_id "YDL082W_mRNA"; exon_number "2"; gene_name "RPL13A"; gene_source "sgd"; gene_biotype "protein_coding"; transcript_source "sgd"; transcript_biotype "protein_coding";
IV	sgd	gene	309689	310235	.	-	.	gene_id "YDL081C"; gene_name "RPP1A"; gene_source "sgd"; gene_biotype "protein_coding";
IV	sgd	transcript	309689	310235	.	-	.	gene_id "YDL081C"; transcript_id "YDL081C_mRNA"; gene_name "RPP1A"; gene_source "sgd"; gene_biotype "protein_coding"; transcript_source "sgd"; transcript_biotype "protein_coding";
IV	sgd	exon	309689	310235	.	-	.	gene_id "YDL081C"; transcript_id "YDL081C_mRNA"; exon_number "1"; gene_name "RPP1A"; gene_source "sgd"; gene_biotype "protein_coding"; transcript_source "sgd"; transcript_biotype "protein_coding"; exon_id "YDL081C_mRNA-E1";
IV	sgd	CDS	309805	310122	.	-	0	gene_id "YDL081C"; transcript_id "YDL081C_mRNA"; exon_number "1"; gene_name "RPP1A"; gene_source "sgd"; gene_biotype "protein_coding"; transcript_source "sgd"; transcript_biotype "protein_coding"; protein_id "YDL081C";
IV	sgd	start_codon	310120	310122	.	-	0	gene_id "YDL081C"; transcript_id "YDL081C_mRNA"; exon_number "1"; gene_name "RPP1A"; gene_source "sgd"; gene_biotype "protein_coding"; transcript_source "sgd"; transcript_biotype "protein_coding";
IV	sgd	stop_codon	309802	309804	.	-	0	gene_id "YDL081C"; transcript_id "YDL081C_mRNA"; exon_number "1"; gene_name "RPP1A"; gene_source "sgd"; gene_biotype "protein_coding"; transcript_source "sgd"; transcript_biotype "protein_coding";
IV	sgd	gene	310475	312656	.	-	.	gene_id "YDL080C"; gene_name "THI3"; gene_source "sgd"; gene_biotype "protein_coding";
IV	sgd	transcript	310475	312656	.	-	.	gene_id "YDL080C"; transcript_id "YDL080C_mRNA"; gene_name "THI3"; gene_source "sgd"; gene_biotype "protein_coding"; transcript_source "sgd"; transcript_biotype "protein_coding";
IV	sgd	exon	310475	312656	.	-	.	gene_id "YDL080C"; transcript_id "YDL080C_mRNA"; exon_number "1"; gene_name "THI3"; gene_source "sgd"; gene_biotype "protein_coding"; transcript_source "sgd"; transcript_biotype "protein_coding"; exon_id "YDL080C_mRNA-E1";
IV	sgd	CDS	310645	312471	.	-	0	gene_id "YDL080C"; transcript_id "YDL080C_mRNA"; exon_number "1"; gene_name "THI3"; gene_source "sgd"; gene_biotype "protein_coding"; transcript_source "sgd"; transcript_biotype "protein_coding"; protein_id "YDL080C";
IV	sgd	start_codon	312469	312471	.	-	0	gene_id "YDL080C"; transcript_id "YDL080C_mRNA"; exon_number "1"; gene_name "THI3"; gene_source "sgd"; gene_biotype "protein_coding"; transcript_source "sgd"; transcript_biotype "protein_coding";
IV	sgd	stop_codon	310642	310644	.	-	0	gene_id "YDL080C"; transcript_id "YDL080C_mRNA"; exon_number "1"; gene_name "THI3"; gene_source "sgd"; gene_biotype "protein_coding"; transcript_source "sgd"; transcript_biotype "protein_coding";
IV	sgd	gene	312823	314831	.	-	.	gene_id "YDL079C"; gene_source "sgd"; gene_biotype "protein_coding";
IV	sgd	transcript	312823	314831	.	-	.	gene_id "YDL079C"; transcript_id "YDL079C_mRNA"; gene_source "sgd"; gene_biotype "protein_coding"; transcript_source "sgd"; transcript_biotype "protein_coding";
IV	sgd	exon	314337	314831	.	-	.	gene_id "YDL079C"; transcript_id "YDL079C_mRNA"; exon_number "1"; gene_source "sgd"; gene_biotype "protein_coding"; transcript_source "sgd"; transcript_biotype "protein_coding"; exon_id "YDL079C_mRNA-E1";
IV	sgd	CDS	314337	314748	.	-	0	gene_id "YDL079C"; transcript_id "YDL079C_mRNA"; exon_number "1"; gene_source "sgd"; gene_biotype "protein_coding"; transcript_source "sgd"; transcript_biotype "protein_coding"; protein_id "YDL079C";
IV	sgd	start_codon	314746	314748	.	-	0	gene_id "YDL079C"; transcript_id "YDL079C_mRNA"; exon_number "1"; gene_source "sgd"; gene_biotype "protein_coding"; transcript_source "sgd"; transcript_biotype "protein_coding";
IV	sgd	exon	312823	314044	.	-	.	gene_id "YDL079C"; transcript_id "YDL079C_mRNA"; exon_number "2"; gene_source "sgd"; gene_biotype "protein_coding"; transcript_source "sgd"; transcript_biotype "protein_coding"; exon_id "YDL079C_mRNA-E2";
IV	sgd	CDS	312954	314044	.	-	2	gene_id "YDL079C"; transcript_id "YDL079C_mRNA"; exon_number "2"; gene_source "sgd"; gene_biotype "protein_coding"; transcript_source "sgd"; transcript_biotype "protein_coding"; protein_id "YDL079C";
IV	sgd	stop_codon	312951	312953	.	-	0	gene_id "YDL079C"; transcript_id "YDL079C_mRNA"; exon_number "2"; gene_source "sgd"; gene_biotype "protein_coding"; transcript_source "sgd"; transcript_biotype "protein_coding";
IV	sgd	gene	315226	316467	.	-	.	gene_id "YDL078C"; gene_source "sgd"; gene_biotype "protein_coding";
IV	sgd	transcript	315226	316467	.	-	.	gene_id "YDL078C"; transcript_id "YDL078C_mRNA"; gene_source "sgd"; gene_biotype "protein_coding"; transcript_source "sgd"; transcript_biotype "protein_coding";
IV	sgd	exon	315226	316467	.	-	.	gene_id "YDL078C"; transcript_id "YDL078C_mRNA"; exon_number "1"; gene_source "sgd"; gene_biotype "protein_coding"; transcript_source "sgd"; transcript_biotype "protein_coding"; exon_id "YDL078C_mRNA-E1";
IV	sgd	CDS	315360	316388	.	-	0	gene_id "YDL078C"; transcript_id "YDL078C_mRNA"; exon_number "1"; gene_source "sgd"; gene_biotype "protein_coding"; transcript_source "sgd"; transcript_biotype "protein_coding"; protein_id "YDL078C";
IV	sgd	start_codon	316386	316388	.	-	0	gene_id "YDL078C"; transcript_id "YDL078C_mRNA"; exon_number "1"; gene_source "sgd"; gene_biotype "protein_coding"; transcript_source "sgd"; transcript_biotype "protein_coding";
IV	sgd	stop_codon	315357	315359	.	-	0	gene_id "YDL078C"; transcript_id "YDL078C_mRNA"; exon_number "1"; gene_source "sgd"; gene_biotype "protein_coding"; transcript_source "sgd"; transcript_biotype "protein_coding";
IV	sgd	gene	316971	320120	.	-	.	gene_id "YDL077C"; gene_name "VAM6"; gene_source "sgd"; gene_biotype "protein_coding";
IV	sgd	transcript	316971	320120	.	-	.	gene_id "YDL077C"; transcript_id "YDL077C_mRNA"; gene_name "VAM6"; gene_source "sgd"; gene_biotype "protein_coding"; transcript_source "sgd"; transcript_biotype "protein_coding";
IV	sgd	exon	316971	320120	.	-	.	gene_id "YDL077C"; transcript_id "YDL077C_mRNA"; exon_number "1"; gene_name "VAM6"; gene_source "sgd"; gene_biotype "protein_coding"; transcript_source "sgd"; transcript_biotype "protein_coding"; exon_id "YDL077C_mRNA-E1";
IV	sgd	CDS	316974	320120	.	-	0	gene_id "YDL077C"; transcript_id "YDL077C_mRNA"; exon_number "1"; gene_name "VAM6"; gene_source "sgd"; gene_biotype "protein_coding"; transcript_source "sgd"; transcript_biotype "protein_coding"; protein_id "YDL077C";
IV	sgd	start_codon	320118	320120	.	-	0	gene_id "YDL077C"; transcript_id "YDL077C_mRNA"; exon_number "1"; gene_name "VAM6"; gene_source "sgd"; gene_biotype "protein_coding"; transcript_source "sgd"; transcript_biotype "protein_coding";
IV	sgd	stop_codon	316971	316973	.	-	0	gene_id "YDL077C"; transcript_id "YDL077C_mRNA"; exon_number "1"; gene_name "VAM6"; gene_source "sgd"; gene_biotype "protein_coding"; transcript_source "sgd"; transcript_biotype "protein_coding";
IV	sgd	gene	320441	321699	.	-	.	gene_id "YDL076C"; gene_source "sgd"; gene_biotype "protein_coding";
IV	sgd	transcript	320441	321699	.	-	.	gene_id "YDL076C"; transcript_id "YDL076C_mRNA"; gene_source "sgd"; gene_biotype "protein_coding"; transcript_source "sgd"; transcript_biotype "protein_coding";
IV	sgd	exon	320441	321699	.	-	.	gene_id "YDL076C"; transcript_id "YDL076C_mRNA"; exon_number "1"; gene_source "sgd"; gene_biotype "protein_coding"; transcript_source "sgd"; transcript_biotype "protein_coding"; exon_id "YDL076C_mRNA-E1";
IV	sgd	CDS	320671	321552	.	-	0	gene_id "YDL076C"; transcript_id "YDL076C_mRNA"; exon_number "1"; gene_source "sgd"; gene_biotype "protein_coding"; transcript_source "sgd"; transcript_biotype "protein_coding"; protein_id "YDL076C";
IV	sgd	start_codon	321550	321552	.	-	0	gene_id "YDL076C"; transcript_id "YDL076C_mRNA"; exon_number "1"; gene_source "sgd"; gene_biotype "protein_coding"; transcript_source "sgd"; transcript_biotype "protein_coding";
IV	sgd	stop_codon	320668	320670	.	-	0	gene_id "YDL076C"; transcript_id "YDL076C_mRNA"; exon_number "1"; gene_source "sgd"; gene_biotype "protein_coding"; transcript_source "sgd"; transcript_biotype "protein_coding";
IV	sgd	gene	322132	323154	.	+	.	gene_id "YDL075W"; gene_name "RPL31A"; gene_source "sgd"; gene_biotype "protein_coding";
IV	sgd	transcript	322132	323154	.	+	.	gene_id "YDL075W"; transcript_id "YDL075W_mRNA"; gene_name "RPL31A"; gene_source "sgd"; gene_biotype "protein_coding"; transcript_source "sgd"; transcript_biotype "protein_coding";
IV	sgd	exon	322132	322282	.	+	.	gene_id "YDL075W"; transcript_id "YDL075W_mRNA"; exon_number "1"; gene_name "RPL31A"; gene_source "sgd"; gene_biotype "protein_coding"; transcript_source "sgd"; transcript_biotype "protein_coding"; exon_id "YDL075W_mRNA-E1";
IV	sgd	CDS	322226	322282	.	+	0	gene_id "YDL075W"; transcript_id "YDL075W_mRNA"; exon_number "1"; gene_name "RPL31A"; gene_source "sgd"; gene_biotype "protein_coding"; transcript_source "sgd"; transcript_biotype "protein_coding"; protein_id "YDL075W";
IV	sgd	start_codon	322226	322228	.	+	0	gene_id "YDL075W"; transcript_id "YDL075W_mRNA"; exon_number "1"; gene_name "RPL31A"; gene_source "sgd"; gene_biotype "protein_coding"; transcript_source "sgd"; transcript_biotype "protein_coding";
IV	sgd	exon	322704	323154	.	+	.	gene_id "YDL075W"; transcript_id "YDL075W_mRNA"; exon_number "2"; gene_name "RPL31A"; gene_source "sgd"; gene_biotype "protein_coding"; transcript_source "sgd"; transcript_biotype "protein_coding"; exon_id "YDL075W_mRNA-E2";
IV	sgd	CDS	322704	322985	.	+	0	gene_id "YDL075W"; transcript_id "YDL075W_mRNA"; exon_number "2"; gene_name "RPL31A"; gene_source "sgd"; gene_biotype "protein_coding"; transcript_source "sgd"; transcript_biotype "protein_coding"; protein_id "YDL075W";
IV	sgd	stop_codon	322986	322988	.	+	0	gene_id "YDL075W"; transcript_id "YDL075W_mRNA"; exon_number "2"; gene_name "RPL31A"; gene_source "sgd"; gene_biotype "protein_coding"; transcript_source "sgd"; transcript_biotype "protein_coding";
IV	sgd	gene	323886	326221	.	-	.	gene_id "YDL074C"; gene_source "sgd"; gene_biotype "protein_coding";
IV	sgd	transcript	323886	326221	.	-	.	gene_id "YDL074C"; transcript_id "YDL074C_mRNA"; gene_source "sgd"; gene_biotype "protein_coding"; transcript_source "sgd"; transcript_biotype "protein_coding";
IV	sgd	exon	323886	326221	.	-	.	gene_id "YDL074C"; transcript_id "YDL074C_mRNA"; exon_number "1"; gene_source "sgd"; gene_biotype "protein_coding"; transcript_source "sgd"; transcript_biotype "protein_coding"; exon_id "YDL074C_mRNA-E1";
IV	sgd	CDS	324050	326149	.	-	0	gene_id "YDL074C"; transcript_id "YDL074C_mRNA"; exon_number "1"; gene_source "sgd"; gene_biotype "protein_coding"; transcript_source "sgd"; transcript_biotype "protein_coding"; protein_id "YDL074C";
IV	sgd	start_codon	326147	326149	.	-	0	gene_id "YDL074C"; transcript_id "YDL074C_mRNA"; exon_number "1"; gene_source "sgd"; gene_biotype "protein_coding"; transcript_source "sgd"; transcript_biotype "protein_coding";
IV	sgd	stop_codon	324047	324049	.	-	0	gene_id "YDL074C"; transcript_id "YDL074C_mRNA"; exon_number "1"; gene_source "sgd"; gene_biotype "protein_coding"; transcript_source "sgd"; transcript_biotype "protein_coding";
IV	sgd	gene	326613	329567	.	+	.	gene_id "YDL073W"; gene_source "sgd"; gene_biotype "protein_coding";
IV	sgd	transcript	326613	329567	.	+	.	gene_id "YDL073W"; transcript_id "YDL073W_mRNA"; gene_source "sgd"; gene_biotype "protein_coding"; transcript_source "sgd"; transcript_biotype "protein_coding";
IV	sgd	exon	326613	329567	.	+	.	gene_id "YDL073W"; transcript_id "YDL073W_mRNA"; exon_number "1"; gene_source "sgd"; gene_biotype "protein_coding"; transcript_source "sgd"; transcript_biotype "protein_coding"; exon_id "YDL073W_mRNA-E1";
IV	sgd	CDS	326613	329564	.	+	0	gene_id "YDL073W"; transcript_id "YDL073W_mRNA"; exon_number "1"; gene_source "sgd"; gene_biotype "protein_coding"; transcript_source "sgd"; transcript_biotype "protein_coding"; protein_id "YDL073W";
IV	sgd	start_codon	326613	326615	.	+	0	gene_id "YDL073W"; transcript_id "YDL073W_mRNA"; exon_number "1"; gene_source "sgd"; gene_biotype "protein_coding"; transcript_source "sgd"; transcript_biotype "protein_coding";
IV	sgd	stop_codon	329565	329567	.	+	0	gene_id "YDL073W"; transcript_id "YDL073W_mRNA"; exon_number "1"; gene_source "sgd"; gene_biotype "protein_coding"; transcript_source "sgd"; transcript_biotype "protein_coding";
IV	sgd	gene	329685	330518	.	-	.	gene_id "YDL072C"; gene_source "sgd"; gene_biotype "protein_coding";
IV	sgd	transcript	329685	330518	.	-	.	gene_id "YDL072C"; transcript_id "YDL072C_mRNA"; gene_source "sgd"; gene_biotype "protein_coding"; transcript_source "sgd"; transcript_biotype "protein_coding";
IV	sgd	exon	329685	330518	.	-	.	gene_id "YDL072C"; transcript_id "YDL072C_mRNA"; exon_number "1"; gene_source "sgd"; gene_biotype "protein_coding"; transcript_source "sgd"; transcript_biotype "protein_coding"; exon_id "YDL072C_mRNA-E1";
IV	sgd	CDS	329839	330447	.	-	0	gene_id "YDL072C"; transcript_id "YDL072C_mRNA"; exon_number "1"; gene_source "sgd"; gene_biotype "protein_coding"; transcript_source "sgd"; transcript_biotype "protein_coding"; protein_id "YDL072C";
IV	sgd	start_codon	330445	330447	.	-	0	gene_id "YDL072C"; transcript_id "YDL072C_mRNA"; exon_number "1"; gene_source "sgd"; gene_biotype "protein_coding"; transcript_source "sgd"; transcript_biotype "protein_coding";
IV	sgd	stop_codon	329836	329838	.	-	0	gene_id "YDL072C"; transcript_id "YDL072C_mRNA"; exon_number "1"; gene_source "sgd"; gene_biotype "protein_coding"; transcript_source "sgd"; transcript_biotype "protein_coding";
IV	sgd	gene	330722	333133	.	+	.	gene_id "YDL070W"; gene_source "sgd"; gene_biotype "protein_coding";
IV	sgd	transcript	330722	333133	.	+	.	gene_id "YDL070W"; transcript_id "YDL070W_mRNA"; gene_source "sgd"; gene_biotype "protein_coding"; transcript_source "sgd"; transcript_biotype "protein_coding";
IV	sgd	exon	330722	333133	.	+	.	gene_id "YDL070W"; transcript_id "YDL070W_mRNA"; exon_number "1"; gene_source "sgd"; gene_biotype "protein_coding"; transcript_source "sgd"; transcript_biotype "protein_coding"; exon_id "YDL070W_mRNA-E1";
IV	sgd	CDS	331024	332937	.	+	0	gene_id "YDL070W"; transcript_id "YDL070W_mRNA"; exon_number "1"; gene_source "sgd"; gene_biotype "protein_coding"; transcript_source "sgd"; transcript_biotype "protein_coding"; protein_id "YDL070W";
IV	sgd	start_codon	331024	331026	.	+	0	gene_id "YDL070W"; transcript_id "YDL070W_mRNA"; exon_number "1"; gene_source "sgd"; gene_biotype "protein_coding"; transcript_source "sgd"; transcript_biotype "protein_coding";
IV	sgd	stop_codon	332938	332940	.	+	0	gene_id "YDL070W"; transcript_id "YDL070W_mRNA"; exon_number "1"; gene_source "sgd"; gene_biotype "protein_coding"; transcript_source "sgd"; transcript_biotype "protein_coding";
IV	sgd	gene	332998	333943	.	-	.	gene_id "YDL069C"; gene_source "sgd"; gene_biotype "protein_coding";
IV	sgd	transcript	332998	333943	.	-	.	gene_id "YDL069C"; transcript_id "YDL069C_mRNA"; gene_source "sgd"; gene_biotype "protein_coding"; transcript_source "sgd"; transcript_biotype "protein_coding";
IV	sgd	exon	332998	333943	.	-	.	gene_id "YDL069C"; transcript_id "YDL069C_mRNA"; exon_number "1"; gene_source "sgd"; gene_biotype "protein_coding"; transcript_source "sgd"; transcript_biotype "protein_coding"; exon_id "YDL069C_mRNA-E1";
IV	sgd	CDS	333124	333810	.	-	0	gene_id "YDL069C"; transcript_id "YDL069C_mRNA"; exon_number "1"; gene_source "sgd"; gene_biotype "protein_coding"; transcript_source "sgd"; transcript_biotype "protein_coding"; protein_id "YDL069C";
IV	sgd	start_codon	333808	333810	.	-	0	gene_id "YDL069C"; transcript_id "YDL069C_mRNA"; exon_number "1"; gene_source "sgd"; gene_biotype "protein_coding"; transcript_source "sgd"; transcript_biotype "protein_coding";
IV	sgd	stop_codon	333121	333123	.	-	0	gene_id "YDL069C"; transcript_id "YDL069C_mRNA"; exon_number "1"; gene_source "sgd"; gene_biotype "protein_coding"; transcript_source "sgd"; transcript_biotype "protein_coding";
IV	sgd	gene	333940	334454	.	-	.	gene_id "YDL067C"; gene_source "sgd"; gene_biotype "protein_coding";
IV	sgd	transcript	333940	334454	.	-	.	gene_id "YDL067C"; transcript_id "YDL067C_mRNA"; gene_source "sgd"; gene_biotype "protein_coding"; transcript_source "sgd"; transcript_biotype "protein_coding";
IV	sgd	exon	333940	334454	.	-	.	gene_id "YDL067C"; transcript_id "YDL067C_mRNA"; exon_number "1"; gene_source "sgd"; gene_biotype "protein_coding"; transcript_source "sgd"; transcript_biotype "protein_coding"; exon_id "YDL067C_mRNA-E1";
IV	sgd	CDS	334220	334396	.	-	0	gene_id "YDL067C"; transcript_id "YDL067C_mRNA"; exon_number "1"; gene_source "sgd"; gene_biotype "protein_coding"; transcript_source "sgd"; transcript_biotype "protein_coding"; protein_id "YDL067C";
IV	sgd	start_codon	334394	334396	.	-	0	gene_id "YDL067C"; transcript_id "YDL067C_mRNA"; exon_number "1"; gene_source "sgd"; gene_biotype "protein_coding"; transcript_source "sgd"; transcript_biotype "protein_coding";
IV	sgd	stop_codon	334217	334219	.	-	0	gene_id "YDL067C"; transcript_id "YDL067C_mRNA"; exon_number "1"; gene_source "sgd"; gene_biotype "protein_coding"; transcript_source "sgd"; transcript_biotype "protein_coding";
IV	sgd	gene	334800	336527	.	+	.	gene_id "YDL066W"; gene_source "sgd"; gene_biotype "protein_coding";
IV	sgd	transcript	334800	336527	.	+	.	gene_id "YDL066W"; transcript_id "YDL066W_mRNA"; gene_source "sgd"; gene_biotype "protein_coding"; transcript_source "sgd"; transcript_biotype "protein_coding";
IV	sgd	exon	334800	336527	.	+	.	gene_id "YDL066W"; transcript_id "YDL066W_mRNA"; exon_number "1"; gene_source "sgd"; gene_biotype "protein_coding"; transcript_source "sgd"; transcript_biotype "protein_coding"; exon_id "YDL066W_mRNA-E1";
IV	sgd	CDS	334835	336118	.	+	0	gene_id "YDL066W"; transcript_id "YDL066W_mRNA"; exon_number "1"; gene_source "sgd"; gene_biotype "protein_coding"; transcript_source "sgd"; transcript_biotype "protein_coding"; protein_id "YDL066W";
IV	sgd	start_codon	334835	334837	.	+	0	gene_id "YDL066W"; transcript_id "YDL066W_mRNA"; exon_number "1"; gene_source "sgd"; gene_biotype "protein_coding"; transcript_source "sgd"; transcript_biotype "protein_coding";
IV	sgd	stop_codon	336119	336121	.	+	0	gene_id "YDL066W"; transcript_id "YDL066W_mRNA"; exon_number "1"; gene_source "sgd"; gene_biotype "protein_coding"; transcript_source "sgd"; transcript_biotype "protein_coding";
IV	sgd	gene	336159	337296	.	-	.	gene_id "YDL065C"; gene_name "PEX19"; gene_source "sgd"; gene_biotype "protein_coding";
IV	sgd	transcript	336159	337296	.	-	.	gene_id "YDL065C"; transcript_id "YDL065C_mRNA"; gene_name "PEX19"; gene_source "sgd"; gene_biotype "protein_coding"; transcript_source "sgd"; transcript_biotype "protein_coding";
IV	sgd	exon	336159	337296	.	-	.	gene_id "YDL065C"; transcript_id "YDL065C_mRNA"; exon_number "1"; gene_name "PEX19"; gene_source "sgd"; gene_biotype "protein_coding"; transcript_source "sgd"; transcript_biotype "protein_coding"; exon_id "YDL065C_mRNA-E1";
IV	sgd	CDS	336252	337277	.	-	0	gene_id "YDL065C"; transcript_id "YDL065C_mRNA"; exon_number "1"; gene_name "PEX19"; gene_source "sgd"; gene_biotype "protein_coding"; transcript_source "sgd"; transcript_biotype "protein_coding"; protein_id "YDL065C";
IV	sgd	start_codon	337275	337277	.	-	0	gene_id "YDL065C"; transcript_id "YDL065C_mRNA"; exon_number "1"; gene_name "PEX19"; gene_source "sgd"; gene_biotype "protein_coding"; transcript_source "sgd"; transcript_biotype "protein_coding";
IV	sgd	stop_codon	336249	336251	.	-	0	gene_id "YDL065C"; transcript_id "YDL065C_mRNA"; exon_number "1"; gene_name "PEX19"; gene_source "sgd"; gene_biotype "protein_coding"; transcript_source "sgd"; transcript_biotype "protein_coding";
IV	sgd	gene	337433	338285	.	+	.	gene_id "YDL064W"; gene_source "sgd"; gene_biotype "protein_coding";
IV	sgd	transcript	337433	338285	.	+	.	gene_id "YDL064W"; transcript_id "YDL064W_mRNA"; gene_source "sgd"; gene_biotype "protein_coding"; transcript_source "sgd"; transcript_biotype "protein_coding";
IV	sgd	exon	337433	337524	.	+	.	gene_id "YDL064W"; transcript_id "YDL064W_mRNA"; exon_number "1"; gene_source "sgd"; gene_biotype "protein_coding"; transcript_source "sgd"; transcript_biotype "protein_coding"; exon_id "YDL064W_mRNA-E1";
IV	sgd	CDS	337487	337524	.	+	0	gene_id "YDL064W"; transcript_id "YDL064W_mRNA"; exon_number "1"; gene_source "sgd"; gene_biotype "protein_coding"; transcript_source "sgd"; transcript_biotype "protein_coding"; protein_id "YDL064W";
IV	sgd	start_codon	337487	337489	.	+	0	gene_id "YDL064W"; transcript_id "YDL064W_mRNA"; exon_number "1"; gene_source "sgd"; gene_biotype "protein_coding"; transcript_source "sgd"; transcript_biotype "protein_coding";
IV	sgd	exon	337635	338285	.	+	.	gene_id "YDL064W"; transcript_id "YDL064W_mRNA"; exon_number "2"; gene_source "sgd"; gene_biotype "protein_coding"; transcript_source "sgd"; transcript_biotype "protein_coding"; exon_id "YDL064W_mRNA-E2";
IV	sgd	CDS	337635	338067	.	+	1	gene_id "YDL064W"; transcript_id "YDL064W_mRNA"; exon_number "2"; gene_source "sgd"; gene_biotype "protein_coding"; transcript_source "sgd"; transcript_biotype "protein_coding"; protein_id "YDL064W";
IV	sgd	stop_codon	338068	338070	.	+	0	gene_id "YDL064W"; transcript_id "YDL064W_mRNA"; exon_number "2"; gene_source "sgd"; gene_biotype "protein_coding"; transcript_source "sgd"; transcript_biotype "protein_coding";
IV	sgd	gene	338128	340235	.	-	.	gene_id "YDL063C"; gene_source "sgd"; gene_biotype "protein_coding";
IV	sgd	transcript	338128	340235	.	-	.	gene_id "YDL063C"; transcript_id "YDL063C_mRNA"; gene_source "sgd"; gene_biotype "protein_coding"; transcript_source "sgd"; transcript_biotype "protein_coding";
IV	sgd	exon	338128	340235	.	-	.	gene_id "YDL063C"; transcript_id "YDL063C_mRNA"; exon_number "1"; gene_source "sgd"; gene_biotype "protein_coding"; transcript_source "sgd"; transcript_biotype "protein_coding"; exon_id "YDL063C_mRNA-E1";
IV	sgd	CDS	338275	340134	.	-	0	gene_id "YDL063C"; transcript_id "YDL063C_mRNA"; exon_number "1"; gene_source "sgd"; gene_biotype "protein_coding"; transcript_source "sgd"; transcript_biotype "protein_coding"; protein_id "YDL063C";
IV	sgd	start_codon	340132	340134	.	-	0	gene_id "YDL063C"; transcript_id "YDL063C_mRNA"; exon_number "1"; gene_source "sgd"; gene_biotype "protein_coding"; transcript_source "sgd"; transcript_biotype "protein_coding";
IV	sgd	stop_codon	338272	338274	.	-	0	gene_id "YDL063C"; transcript_id "YDL063C_mRNA"; exon_number "1"; gene_source "sgd"; gene_biotype "protein_coding"; transcript_source "sgd"; transcript_biotype "protein_coding";
IV	sgd	gene	340331	341313	.	-	.	gene_id "YDL061C"; gene_name "RPS29B"; gene_source "sgd"; gene_biotype "protein_coding";
IV	sgd	transcript	340331	341313	.	-	.	gene_id "YDL061C"; transcript_id "YDL061C_mRNA"; gene_name "RPS29B"; gene_source "sgd"; gene_biotype "protein_coding"; transcript_source "sgd"; transcript_biotype "protein_coding";
IV	sgd	exon	340331	341313	.	-	.	gene_id "YDL061C"; transcript_id "YDL061C_mRNA"; exon_number "1"; gene_name "RPS29B"; gene_source "sgd"; gene_biotype "protein_coding"; transcript_source "sgd"; transcript_biotype "protein_coding"; exon_id "YDL061C_mRNA-E1";
IV	sgd	CDS	340631	340798	.	-	0	gene_id "YDL061C"; transcript_id "YDL061C_mRNA"; exon_number "1"; gene_name "RPS29B"; gene_source "sgd"; gene_biotype "protein_coding"; transcript_source "sgd"; transcript_biotype "protein_coding"; protein_id "YDL061C";
IV	sgd	start_codon	340796	340798	.	-	0	gene_id "YDL061C"; transcript_id "YDL061C_mRNA"; exon_number "1"; gene_name "RPS29B"; gene_source "sgd"; gene_biotype "protein_coding"; transcript_source "sgd"; transcript_biotype "protein_coding";
IV	sgd	stop_codon	340628	340630	.	-	0	gene_id "YDL061C"; transcript_id "YDL061C_mRNA"; exon_number "1"; gene_name "RPS29B"; gene_source "sgd"; gene_biotype "protein_coding"; transcript_source "sgd"; transcript_biotype "protein_coding";
IV	sgd	gene	341619	343985	.	+	.	gene_id "YDL060W"; gene_source "sgd"; gene_biotype "protein_coding";
IV	sgd	transcript	341619	343985	.	+	.	gene_id "YDL060W"; transcript_id "YDL060W_mRNA"; gene_source "sgd"; gene_biotype "protein_coding"; transcript_source "sgd"; transcript_biotype "protein_coding";
IV	sgd	exon	341619	343985	.	+	.	gene_id "YDL060W"; transcript_id "YDL060W_mRNA"; exon_number "1"; gene_source "sgd"; gene_biotype "protein_coding"; transcript_source "sgd"; transcript_biotype "protein_coding"; exon_id "YDL060W_mRNA-E1";
IV	sgd	CDS	341619	343982	.	+	0	gene_id "YDL060W"; transcript_id "YDL060W_mRNA"; exon_number "1"; gene_source "sgd"; gene_biotype "protein_coding"; transcript_source "sgd"; transcript_biotype "protein_coding"; protein_id "YDL060W";
IV	sgd	start_codon	341619	341621	.	+	0	gene_id "YDL060W"; transcript_id "YDL060W_mRNA"; exon_number "1"; gene_source "sgd"; gene_biotype "protein_coding"; transcript_source "sgd"; transcript_biotype "protein_coding";
IV	sgd	stop_codon	343983	343985	.	+	0	gene_id "YDL060W"; transcript_id "YDL060W_mRNA"; exon_number "1"; gene_source "sgd"; gene_biotype "protein_coding"; transcript_source "sgd"; transcript_biotype "protein_coding";
IV	sgd	gene	344237	344953	.	-	.	gene_id "YDL059C"; gene_source "sgd"; gene_biotype "protein_coding";
IV	sgd	transcript	344237	344953	.	-	.	gene_id "YDL059C"; transcript_id "YDL059C_mRNA"; gene_source "sgd"; gene_biotype "protein_coding"; transcript_source "sgd"; transcript_biotype "protein_coding";
IV	sgd	exon	344237	344953	.	-	.	gene_id "YDL059C"; transcript_id "YDL059C_mRNA"; exon_number "1"; gene_source "sgd"; gene_biotype "protein_coding"; transcript_source "sgd"; transcript_biotype "protein_coding"; exon_id "YDL059C_mRNA-E1";
IV	sgd	CDS	344240	344953	.	-	0	gene_id "YDL059C"; transcript_id "YDL059C_mRNA"; exon_number "1"; gene_source "sgd"; gene_biotype "protein_coding"; transcript_source "sgd"; transcript_biotype "protein_coding"; protein_id "YDL059C";
IV	sgd	start_codon	344951	344953	.	-	0	gene_id "YDL059C"; transcript_id "YDL059C_mRNA"; exon_number "1"; gene_source "sgd"; gene_biotype "protein_coding"; transcript_source "sgd"; transcript_biotype "protein_coding";
IV	sgd	stop_codon	344237	344239	.	-	0	gene_id "YDL059C"; transcript_id "YDL059C_mRNA"; exon_number "1"; gene_source "sgd"; gene_biotype "protein_coding"; transcript_source "sgd"; transcript_biotype "protein_coding";
IV	sgd	gene	345665	351037	.	+	.	gene_id "YDL058W"; gene_name "USO1"; gene_source "sgd"; gene_biotype "protein_coding";
IV	sgd	transcript	345665	351037	.	+	.	gene_id "YDL058W"; transcript_id "YDL058W_mRNA"; gene_name "USO1"; gene_source "sgd"; gene_biotype "protein_coding"; transcript_source "sgd"; transcript_biotype "protein_coding";
IV	sgd	exon	345665	351037	.	+	.	gene_id "YDL058W"; transcript_id "YDL058W_mRNA"; exon_number "1"; gene_name "USO1"; gene_source "sgd"; gene_biotype "protein_coding"; transcript_source "sgd"; transcript_biotype "protein_coding"; exon_id "YDL058W_mRNA-E1";
IV	sgd	CDS	345665	351034	.	+	0	gene_id "YDL058W"; transcript_id "YDL058W_mRNA"; exon_number "1"; gene_name "USO1"; gene_source "sgd"; gene_biotype "protein_coding"; transcript_source "sgd"; transcript_biotype "protein_coding"; protein_id "YDL058W";
IV	sgd	start_codon	345665	345667	.	+	0	gene_id "YDL058W"; transcript_id "YDL058W_mRNA"; exon_number "1"; gene_name "USO1"; gene_source "sgd"; gene_biotype "protein_coding"; transcript_source "sgd"; transcript_biotype "protein_coding";
IV	sgd	stop_codon	351035	351037	.	+	0	gene_id "YDL058W"; transcript_id "YDL058W_mRNA"; exon_number "1"; gene_name "USO1"; gene_source "sgd"; gene_biotype "protein_coding"; transcript_source "sgd"; transcript_biotype "protein_coding";
IV	sgd	gene	351434	352420	.	+	.	gene_id "YDL057W"; gene_source "sgd"; gene_biotype "protein_coding";
IV	sgd	transcript	351434	352420	.	+	.	gene_id "YDL057W"; transcript_id "YDL057W_mRNA"; gene_source "sgd"; gene_biotype "protein_coding"; transcript_source "sgd"; transcript_biotype "protein_coding";
IV	sgd	exon	351434	352420	.	+	.	gene_id "YDL057W"; transcript_id "YDL057W_mRNA"; exon_number "1"; gene_source "sgd"; gene_biotype "protein_coding"; transcript_source "sgd"; transcript_biotype "protein_coding"; exon_id "YDL057W_mRNA-E1";
IV	sgd	CDS	351434	352417	.	+	0	gene_id "YDL057W"; transcript_id "YDL057W_mRNA"; exon_number "1"; gene_source "sgd"; gene_biotype "protein_coding"; transcript_source "sgd"; transcript_biotype "protein_coding"; protein_id "YDL057W";
IV	sgd	start_codon	351434	351436	.	+	0	gene_id "YDL057W"; transcript_id "YDL057W_mRNA"; exon_number "1"; gene_source "sgd"; gene_biotype "protein_coding"; transcript_source "sgd"; transcript_biotype "protein_coding";
IV	sgd	stop_codon	352418	352420	.	+	0	gene_id "YDL057W"; transcript_id "YDL057W_mRNA"; exon_number "1"; gene_source "sgd"; gene_biotype "protein_coding"; transcript_source "sgd"; transcript_biotype "protein_coding";
IV	sgd	gene	352877	355378	.	+	.	gene_id "YDL056W"; gene_source "sgd"; gene_biotype "protein_coding";
IV	sgd	transcript	352877	355378	.	+	.	gene_id "YDL056W"; transcript_id "YDL056W_mRNA"; gene_source "sgd"; gene_biotype "protein_coding"; transcript_source "sgd"; transcript_biotype "protein_coding";
IV	sgd	exon	352877	355378	.	+	.	gene_id "YDL056W"; transcript_id "YDL056W_mRNA"; exon_number "1"; gene_source "sgd"; gene_biotype "protein_coding"; transcript_source "sgd"; transcript_biotype "protein_coding"; exon_id "YDL056W_mRNA-E1";
IV	sgd	CDS	352877	355375	.	+	0	gene_id "YDL056W"; transcript_id "YDL056W_mRNA"; exon_number "1"; gene_source "sgd"; gene_biotype "protein_coding"; transcript_source "sgd"; transcript_biotype "protein_coding"; protein_id "YDL056W";
IV	sgd	start_codon	352877	352879	.	+	0	gene_id "YDL056W"; transcript_id "YDL056W_mRNA"; exon_number "1"; gene_source "sgd"; gene_biotype "protein_coding"; transcript_source "sgd"; transcript_biotype "protein_coding";
IV	sgd	stop_codon	355376	355378	.	+	0	gene_id "YDL056W"; transcript_id "YDL056W_mRNA"; exon_number "1"; gene_source "sgd"; gene_biotype "protein_coding"; transcript_source "sgd"; transcript_biotype "protein_coding";
IV	sgd	gene	355356	356927	.	-	.	gene_id "YDL055C"; gene_name "PSA1"; gene_source "sgd"; gene_biotype "protein_coding";
IV	sgd	transcript	355356	356927	.	-	.	gene_id "YDL055C"; transcript_id "YDL055C_mRNA"; gene_name "PSA1"; gene_source "sgd"; gene_biotype "protein_coding"; transcript_source "sgd"; transcript_biotype "protein_coding";
IV	sgd	exon	355356	356927	.	-	.	gene_id "YDL055C"; transcript_id "YDL055C_mRNA"; exon_number "1"; gene_name "PSA1"; gene_source "sgd"; gene_biotype "protein_coding"; transcript_source "sgd"; transcript_biotype "protein_coding"; exon_id "YDL055C_mRNA-E1";
IV	sgd	CDS	355677	356759	.	-	0	gene_id "YDL055C"; transcript_id "YDL055C_mRNA"; exon_number "1"; gene_name "PSA1"; gene_source "sgd"; gene_biotype "protein_coding"; transcript_source "sgd"; transcript_biotype "protein_coding"; protein_id "YDL055C";
IV	sgd	start_codon	356757	356759	.	-	0	gene_id "YDL055C"; transcript_id "YDL055C_mRNA"; exon_number "1"; gene_name "PSA1"; gene_source "sgd"; gene_biotype "protein_coding"; transcript_source "sgd"; transcript_biotype "protein_coding";
IV	sgd	stop_codon	355674	355676	.	-	0	gene_id "YDL055C"; transcript_id "YDL055C_mRNA"; exon_number "1"; gene_name "PSA1"; gene_source "sgd"; gene_biotype "protein_coding"; transcript_source "sgd"; transcript_biotype "protein_coding";
IV	sgd	gene	359738	361374	.	-	.	gene_id "YDL054C"; gene_source "sgd"; gene_biotype "protein_coding";
IV	sgd	transcript	359738	361374	.	-	.	gene_id "YDL054C"; transcript_id "YDL054C_mRNA"; gene_source "sgd"; gene_biotype "protein_coding"; transcript_source "sgd"; transcript_biotype "protein_coding";
IV	sgd	exon	359738	361374	.	-	.	gene_id "YDL054C"; transcript_id "YDL054C_mRNA"; exon_number "1"; gene_source "sgd"; gene_biotype "protein_coding"; transcript_source "sgd"; transcript_biotype "protein_coding"; exon_id "YDL054C_mRNA-E1";
IV	sgd	CDS	359828	361285	.	-	0	gene_id "YDL054C"; transcript_id "YDL054C_mRNA"; exon_number "1"; gene_source "sgd"; gene_biotype "protein_coding"; transcript_source "sgd"; transcript_biotype "protein_coding"; protein_id "YDL054C";
IV	sgd	start_codon	361283	361285	.	-	0	gene_id "YDL054C"; transcript_id "YDL054C_mRNA"; exon_number "1"; gene_source "sgd"; gene_biotype "protein_coding"; transcript_source "sgd"; transcript_biotype "protein_coding";
IV	sgd	stop_codon	359825	359827	.	-	0	gene_id "YDL054C"; transcript_id "YDL054C_mRNA"; exon_number "1"; gene_source "sgd"; gene_biotype "protein_coding"; transcript_source "sgd"; transcript_biotype "protein_coding";
IV	sgd	gene	361509	362454	.	-	.	gene_id "YDL053C"; gene_source "sgd"; gene_biotype "protein_coding";
IV	sgd	transcript	361509	362454	.	-	.	gene_id "YDL053C"; transcript_id "YDL053C_mRNA"; gene_source "sgd"; gene_biotype "protein_coding"; transcript_source "sgd"; transcript_biotype "protein_coding";
IV	sgd	exon	361509	362454	.	-	.	gene_id "YDL053C"; transcript_id "YDL053C_mRNA"; exon_number "1"; gene_source "sgd"; gene_biotype "protein_coding"; transcript_source "sgd"; transcript_biotype "protein_coding"; exon_id "YDL053C_mRNA-E1";
IV	sgd	CDS	361702	362256	.	-	0	gene_id "YDL053C"; transcript_id "YDL053C_mRNA"; exon_number "1"; gene_source "sgd"; gene_biotype "protein_coding"; transcript_source "sgd"; transcript_biotype "protein_coding"; protein_id "YDL053C";
IV	sgd	start_codon	362254	362256	.	-	0	gene_id "YDL053C"; transcript_id "YDL053C_mRNA"; exon_number "1"; gene_source "sgd"; gene_biotype "protein_coding"; transcript_source "sgd"; transcript_biotype "protein_coding";
IV	sgd	stop_codon	361699	361701	.	-	0	gene_id "YDL053C"; transcript_id "YDL053C_mRNA"; exon_number "1"; gene_source "sgd"; gene_biotype "protein_coding"; transcript_source "sgd"; transcript_biotype "protein_coding";
IV	sgd	gene	362582	363642	.	-	.	gene_id "YDL052C"; gene_source "sgd"; gene_biotype "protein_coding";
IV	sgd	transcript	362582	363642	.	-	.	gene_id "YDL052C"; transcript_id "YDL052C_mRNA"; gene_source "sgd"; gene_biotype "protein_coding"; transcript_source "sgd"; transcript_biotype "protein_coding";
IV	sgd	exon	362582	363642	.	-	.	gene_id "YDL052C"; transcript_id "YDL052C_mRNA"; exon_number "1"; gene_source "sgd"; gene_biotype "protein_coding"; transcript_source "sgd"; transcript_biotype "protein_coding"; exon_id "YDL052C_mRNA-E1";
IV	sgd	CDS	362675	363583	.	-	0	gene_id "YDL052C"; transcript_id "YDL052C_mRNA"; exon_number "1"; gene_source "sgd"; gene_biotype "protein_coding"; transcript_source "sgd"; transcript_biotype "protein_coding"; protein_id "YDL052C";
IV	sgd	start_codon	363581	363583	.	-	0	gene_id "YDL052C"; transcript_id "YDL052C_mRNA"; exon_number "1"; gene_source "sgd"; gene_biotype "protein_coding"; transcript_source "sgd"; transcript_biotype "protein_coding";
IV	sgd	stop_codon	362672	362674	.	-	0	gene_id "YDL052C"; transcript_id "YDL052C_mRNA"; exon_number "1"; gene_source "sgd"; gene_biotype "protein_coding"; transcript_source "sgd"; transcript_biotype "protein_coding";
IV	sgd	gene	363910	365041	.	+	.	gene_id "YDL051W"; gene_name "LHP1"; gene_source "sgd"; gene_biotype "protein_coding";
IV	sgd	transcript	363910	365041	.	+	.	gene_id "YDL051W"; transcript_id "YDL051W_mRNA"; gene_name "LHP1"; gene_source "sgd"; gene_biotype "protein_coding"; transcript_source "sgd"; transcript_biotype "protein_coding";
IV	sgd	exon	363910	365041	.	+	.	gene_id "YDL051W"; transcript_id "YDL051W_mRNA"; exon_number "1"; gene_name "LHP1"; gene_source "sgd"; gene_biotype "protein_coding"; transcript_source "sgd"; transcript_biotype "protein_coding"; exon_id "YDL051W_mRNA-E1";
IV	sgd	CDS	363952	364776	.	+	0	gene_id "YDL051W"; transcript_id "YDL051W_mRNA"; exon_number "1"; gene_name "LHP1"; gene_source "sgd"; gene_biotype "protein_coding"; transcript_source "sgd"; transcript_biotype "protein_coding"; protein_id "YDL051W";
IV	sgd	start_codon	363952	363954	.	+	0	gene_id "YDL051W"; transcript_id "YDL051W_mRNA"; exon_number "1"; gene_name "LHP1"; gene_source "sgd"; gene_biotype "protein_coding"; transcript_source "sgd"; transcript_biotype "protein_coding";
IV	sgd	stop_codon	364777	364779	.	+	0	gene_id "YDL051W"; transcript_id "YDL051W_mRNA"; exon_number "1"; gene_name "LHP1"; gene_source "sgd"; gene_biotype "protein_coding"; transcript_source "sgd"; transcript_biotype "protein_coding";
IV	sgd	gene	365068	365874	.	-	.	gene_id "YDL049C"; gene_source "sgd"; gene_biotype "protein_coding";
IV	sgd	transcript	365068	365874	.	-	.	gene_id "YDL049C"; transcript_id "YDL049C_mRNA"; gene_source "sgd"; gene_biotype "protein_coding"; transcript_source "sgd"; transcript_biotype "protein_coding";
IV	sgd	exon	365068	365874	.	-	.	gene_id "YDL049C"; transcript_id "YDL049C_mRNA"; exon_number "1"; gene_source "sgd"; gene_biotype "protein_coding"; transcript_source "sgd"; transcript_biotype "protein_coding"; exon_id "YDL049C_mRNA-E1";
IV	sgd	CDS	365071	365874	.	-	0	gene_id "YDL049C"; transcript_id "YDL049C_mRNA"; exon_number "1"; gene_source "sgd"; gene_biotype "protein_coding"; transcript_source "sgd"; transcript_biotype "protein_coding"; protein_id "YDL049C";
IV	sgd	start_codon	365872	365874	.	-	0	gene_id "YDL049C"; transcript_id "YDL049C_mRNA"; exon_number "1"; gene_source "sgd"; gene_biotype "protein_coding"; transcript_source "sgd"; transcript_biotype "protein_coding";
IV	sgd	stop_codon	365068	365070	.	-	0	gene_id "YDL049C"; transcript_id "YDL049C_mRNA"; exon_number "1"; gene_source "sgd"; gene_biotype "protein_coding"; transcript_source "sgd"; transcript_biotype "protein_coding";
IV	sgd	gene	366624	368267	.	-	.	gene_id "YDL048C"; gene_source "sgd"; gene_biotype "protein_coding";
IV	sgd	transcript	366624	368267	.	-	.	gene_id "YDL048C"; transcript_id "YDL048C_mRNA"; gene_source "sgd"; gene_biotype "protein_coding"; transcript_source "sgd"; transcript_biotype "protein_coding";
IV	sgd	exon	366624	368267	.	-	.	gene_id "YDL048C"; transcript_id "YDL048C_mRNA"; exon_number "1"; gene_source "sgd"; gene_biotype "protein_coding"; transcript_source "sgd"; transcript_biotype "protein_coding"; exon_id "YDL048C_mRNA-E1";
IV	sgd	CDS	366742	368211	.	-	0	gene_id "YDL048C"; transcript_id "YDL048C_mRNA"; exon_number "1"; gene_source "sgd"; gene_biotype "protein_coding"; transcript_source "sgd"; transcript_biotype "protein_coding"; protein_id "YDL048C";
IV	sgd	start_codon	368209	368211	.	-	0	gene_id "YDL048C"; transcript_id "YDL048C_mRNA"; exon_number "1"; gene_source "sgd"; gene_biotype "protein_coding"; transcript_source "sgd"; transcript_biotype "protein_coding";
IV	sgd	stop_codon	366739	366741	.	-	0	gene_id "YDL048C"; transcript_id "YDL048C_mRNA"; exon_number "1"; gene_source "sgd"; gene_biotype "protein_coding"; transcript_source "sgd"; transcript_biotype "protein_coding";
IV	sgd	gene	369771	370706	.	+	.	gene_id "YDL047W"; gene_source "sgd"; gene_biotype "protein_coding";
IV	sgd	transcript	369771	370706	.	+	.	gene_id "YDL047W"; transcript_id "YDL047W_mRNA"; gene_source "sgd"; gene_biotype "protein_coding"; transcript_source "sgd"; transcript_biotype "protein_coding";
IV	sgd	exon	369771	370706	.	+	.	gene_id "YDL047W"; transcript_id "YDL047W_mRNA"; exon_number "1"; gene_source "sgd"; gene_biotype "protein_coding"; transcript_source "sgd"; transcript_biotype "protein_coding"; exon_id "YDL047W_mRNA-E1";
IV	sgd	CDS	369771	370703	.	+	0	gene_id "YDL047W"; transcript_id "YDL047W_mRNA"; exon_number "1"; gene_source "sgd"; gene_biotype "protein_coding"; transcript_source "sgd"; transcript_biotype "protein_coding"; protein_id "YDL047W";
IV	sgd	start_codon	369771	369773	.	+	0	gene_id "YDL047W"; transcript_id "YDL047W_mRNA"; exon_number "1"; gene_source "sgd"; gene_biotype "protein_coding"; transcript_source "sgd"; transcript_biotype "protein_coding";
IV	sgd	stop_codon	370704	370706	.	+	0	gene_id "YDL047W"; transcript_id "YDL047W_mRNA"; exon_number "1"; gene_source "sgd"; gene_biotype "protein_coding"; transcript_source "sgd"; transcript_biotype "protein_coding";
IV	sgd	gene	371145	372043	.	+	.	gene_id "YDL046W"; gene_source "sgd"; gene_biotype "protein_coding";
IV	sgd	transcript	371145	372043	.	+	.	gene_id "YDL046W"; transcript_id "YDL046W_mRNA"; gene_source "sgd"; gene_biotype "protein_coding"; transcript_source "sgd"; transcript_biotype "protein_coding";
IV	sgd	exon	371145	372043	.	+	.	gene_id "YDL046W"; transcript_id "YDL046W_mRNA"; exon_number "1"; gene_source "sgd"; gene_biotype "protein_coding"; transcript_source "sgd"; transcript_biotype "protein_coding"; exon_id "YDL046W_mRNA-E1";
IV	sgd	CDS	371240	371758	.	+	0	gene_id "YDL046W"; transcript_id "YDL046W_mRNA"; exon_number "1"; gene_source "sgd"; gene_biotype "protein_coding"; transcript_source "sgd"; transcript_biotype "protein_coding"; protein_id "YDL046W";
IV	sgd	start_codon	371240	371242	.	+	0	gene_id "YDL046W"; transcript_id "YDL046W_mRNA"; exon_number "1"; gene_source "sgd"; gene_biotype "protein_coding"; transcript_source "sgd"; transcript_biotype "protein_coding";
IV	sgd	stop_codon	371759	371761	.	+	0	gene_id "YDL046W"; transcript_id "YDL046W_mRNA"; exon_number "1"; gene_source "sgd"; gene_biotype "protein_coding"; transcript_source "sgd"; transcript_biotype "protein_coding";
IV	sgd	gene	372194	372667	.	+	.	gene_id "YDL045W-A"; gene_name "MRP10"; gene_source "sgd"; gene_biotype "protein_coding";
IV	sgd	transcript	372194	372667	.	+	.	gene_id "YDL045W-A"; transcript_id "YDL045W-A_mRNA"; gene_name "MRP10"; gene_source "sgd"; gene_biotype "protein_coding"; transcript_source "sgd"; transcript_biotype "protein_coding";
IV	sgd	exon	372194	372667	.	+	.	gene_id "YDL045W-A"; transcript_id "YDL045W-A_mRNA"; exon_number "1"; gene_name "MRP10"; gene_source "sgd"; gene_biotype "protein_coding"; transcript_source "sgd"; transcript_biotype "protein_coding"; exon_id "YDL045W-A_mRNA-E1";
IV	sgd	CDS	372248	372532	.	+	0	gene_id "YDL045W-A"; transcript_id "YDL045W-A_mRNA"; exon_number "1"; gene_name "MRP10"; gene_source "sgd"; gene_biotype "protein_coding"; transcript_source "sgd"; transcript_biotype "protein_coding"; protein_id "YDL045W-A";
IV	sgd	start_codon	372248	372250	.	+	0	gene_id "YDL045W-A"; transcript_id "YDL045W-A_mRNA"; exon_number "1"; gene_name "MRP10"; gene_source "sgd"; gene_biotype "protein_coding"; transcript_source "sgd"; transcript_biotype "protein_coding";
IV	sgd	stop_codon	372533	372535	.	+	0	gene_id "YDL045W-A"; transcript_id "YDL045W-A_mRNA"; exon_number "1"; gene_name "MRP10"; gene_source "sgd"; gene_biotype "protein_coding"; transcript_source "sgd"; transcript_biotype "protein_coding";
IV	sgd	gene	372553	373744	.	-	.	gene_id "YDL045C"; gene_source "sgd"; gene_biotype "protein_coding";
IV	sgd	transcript	372553	373744	.	-	.	gene_id "YDL045C"; transcript_id "YDL045C_mRNA"; gene_source "sgd"; gene_biotype "protein_coding"; transcript_source "sgd"; transcript_biotype "protein_coding";
IV	sgd	exon	372553	373744	.	-	.	gene_id "YDL045C"; transcript_id "YDL045C_mRNA"; exon_number "1"; gene_source "sgd"; gene_biotype "protein_coding"; transcript_source "sgd"; transcript_biotype "protein_coding"; exon_id "YDL045C_mRNA-E1";
IV	sgd	CDS	372691	373608	.	-	0	gene_id "YDL045C"; transcript_id "YDL045C_mRNA"; exon_number "1"; gene_source "sgd"; gene_biotype "protein_coding"; transcript_source "sgd"; transcript_biotype "protein_coding"; protein_id "YDL045C";
IV	sgd	start_codon	373606	373608	.	-	0	gene_id "YDL045C"; transcript_id "YDL045C_mRNA"; exon_number "1"; gene_source "sgd"; gene_biotype "protein_coding"; transcript_source "sgd"; transcript_biotype "protein_coding";
IV	sgd	stop_codon	372688	372690	.	-	0	gene_id "YDL045C"; transcript_id "YDL045C_mRNA"; exon_number "1"; gene_source "sgd"; gene_biotype "protein_coding"; transcript_source "sgd"; transcript_biotype "protein_coding";
IV	sgd	gene	373891	375314	.	-	.	gene_id "YDL044C"; gene_name "MTF2"; gene_source "sgd"; gene_biotype "protein_coding";
IV	sgd	transcript	373891	375314	.	-	.	gene_id "YDL044C"; transcript_id "YDL044C_mRNA"; gene_name "MTF2"; gene_source "sgd"; gene_biotype "protein_coding"; transcript_source "sgd"; transcript_biotype "protein_coding";
IV	sgd	exon	373891	375314	.	-	.	gene_id "YDL044C"; transcript_id "YDL044C_mRNA"; exon_number "1"; gene_name "MTF2"; gene_source "sgd"; gene_biotype "protein_coding"; transcript_source "sgd"; transcript_biotype "protein_coding"; exon_id "YDL044C_mRNA-E1";
IV	sgd	CDS	373970	375289	.	-	0	gene_id "YDL044C"; transcript_id "YDL044C_mRNA"; exon_number "1"; gene_name "MTF2"; gene_source "sgd"; gene_biotype "protein_coding"; transcript_source "sgd"; transcript_biotype "protein_coding"; protein_id "YDL044C";
IV	sgd	start_codon	375287	375289	.	-	0	gene_id "YDL044C"; transcript_id "YDL044C_mRNA"; exon_number "1"; gene_name "MTF2"; gene_source "sgd"; gene_biotype "protein_coding"; transcript_source "sgd"; transcript_biotype "protein_coding";
IV	sgd	stop_codon	373967	373969	.	-	0	gene_id "YDL044C"; transcript_id "YDL044C_mRNA"; exon_number "1"; gene_name "MTF2"; gene_source "sgd"; gene_biotype "protein_coding"; transcript_source "sgd"; transcript_biotype "protein_coding";
IV	sgd	gene	375365	376527	.	-	.	gene_id "YDL043C"; gene_name "PRP11"; gene_source "sgd"; gene_biotype "protein_coding";
IV	sgd	transcript	375365	376527	.	-	.	gene_id "YDL043C"; transcript_id "YDL043C_mRNA"; gene_name "PRP11"; gene_source "sgd"; gene_biotype "protein_coding"; transcript_source "sgd"; transcript_biotype "protein_coding";
IV	sgd	exon	375365	376527	.	-	.	gene_id "YDL043C"; transcript_id "YDL043C_mRNA"; exon_number "1"; gene_name "PRP11"; gene_source "sgd"; gene_biotype "protein_coding"; transcript_source "sgd"; transcript_biotype "protein_coding"; exon_id "YDL043C_mRNA-E1";
IV	sgd	CDS	375683	376480	.	-	0	gene_id "YDL043C"; transcript_id "YDL043C_mRNA"; exon_number "1"; gene_name "PRP11"; gene_source "sgd"; gene_biotype "protein_coding"; transcript_source "sgd"; transcript_biotype "protein_coding"; protein_id "YDL043C";
IV	sgd	start_codon	376478	376480	.	-	0	gene_id "YDL043C"; transcript_id "YDL043C_mRNA"; exon_number "1"; gene_name "PRP11"; gene_source "sgd"; gene_biotype "protein_coding"; transcript_source "sgd"; transcript_biotype "protein_coding";
IV	sgd	stop_codon	375680	375682	.	-	0	gene_id "YDL043C"; transcript_id "YDL043C_mRNA"; exon_number "1"; gene_name "PRP11"; gene_source "sgd"; gene_biotype "protein_coding"; transcript_source "sgd"; transcript_biotype "protein_coding";
IV	sgd	gene	376637	378513	.	-	.	gene_id "YDL042C"; gene_name "SIR2"; gene_source "sgd"; gene_biotype "protein_coding";
IV	sgd	transcript	376637	378513	.	-	.	gene_id "YDL042C"; transcript_id "YDL042C_mRNA"; gene_name "SIR2"; gene_source "sgd"; gene_biotype "protein_coding"; transcript_source "sgd"; transcript_biotype "protein_coding";
IV	sgd	exon	376637	378513	.	-	.	gene_id "YDL042C"; transcript_id "YDL042C_mRNA"; exon_number "1"; gene_name "SIR2"; gene_source "sgd"; gene_biotype "protein_coding"; transcript_source "sgd"; transcript_biotype "protein_coding"; exon_id "YDL042C_mRNA-E1";
IV	sgd	CDS	376760	378445	.	-	0	gene_id "YDL042C"; transcript_id "YDL042C_mRNA"; exon_number "1"; gene_name "SIR2"; gene_source "sgd"; gene_biotype "protein_coding"; transcript_source "sgd"; transcript_biotype "protein_coding"; protein_id "YDL042C";
IV	sgd	start_codon	378443	378445	.	-	0	gene_id "YDL042C"; transcript_id "YDL042C_mRNA"; exon_number "1"; gene_name "SIR2"; gene_source "sgd"; gene_biotype "protein_coding"; transcript_source "sgd"; transcript_biotype "protein_coding";
IV	sgd	stop_codon	376757	376759	.	-	0	gene_id "YDL042C"; transcript_id "YDL042C_mRNA"; exon_number "1"; gene_name "SIR2"; gene_source "sgd"; gene_biotype "protein_coding"; transcript_source "sgd"; transcript_biotype "protein_coding";
IV	sgd	gene	378751	381500	.	-	.	gene_id "YDL040C"; gene_name "NAT1"; gene_source "sgd"; gene_biotype "protein_coding";
IV	sgd	transcript	378751	381500	.	-	.	gene_id "YDL040C"; transcript_id "YDL040C_mRNA"; gene_name "NAT1"; gene_source "sgd"; gene_biotype "protein_coding"; transcript_source "sgd"; transcript_biotype "protein_coding";
IV	sgd	exon	378751	381500	.	-	.	gene_id "YDL040C"; transcript_id "YDL040C_mRNA"; exon_number "1"; gene_name "NAT1"; gene_source "sgd"; gene_biotype "protein_coding"; transcript_source "sgd"; transcript_biotype "protein_coding"; exon_id "YDL040C_mRNA-E1";
IV	sgd	CDS	378877	381438	.	-	0	gene_id "YDL040C"; transcript_id "YDL040C_mRNA"; exon_number "1"; gene_name "NAT1"; gene_source "sgd"; gene_biotype "protein_coding"; transcript_source "sgd"; transcript_biotype "protein_coding"; protein_id "YDL040C";
IV	sgd	start_codon	381436	381438	.	-	0	gene_id "YDL040C"; transcript_id "YDL040C_mRNA"; exon_number "1"; gene_name "NAT1"; gene_source "sgd"; gene_biotype "protein_coding"; transcript_source "sgd"; transcript_biotype "protein_coding";
IV	sgd	stop_codon	378874	378876	.	-	0	gene_id "YDL040C"; transcript_id "YDL040C_mRNA"; exon_number "1"; gene_name "NAT1"; gene_source "sgd"; gene_biotype "protein_coding"; transcript_source "sgd"; transcript_biotype "protein_coding";
IV	sgd	gene	381985	384081	.	-	.	gene_id "YDL039C"; gene_name "PRM7"; gene_source "sgd"; gene_biotype "protein_coding";
IV	sgd	transcript	381985	384081	.	-	.	gene_id "YDL039C"; transcript_id "YDL039C_mRNA"; gene_name "PRM7"; gene_source "sgd"; gene_biotype "protein_coding"; transcript_source "sgd"; transcript_biotype "protein_coding";
IV	sgd	exon	381985	384081	.	-	.	gene_id "YDL039C"; transcript_id "YDL039C_mRNA"; exon_number "1"; gene_name "PRM7"; gene_source "sgd"; gene_biotype "protein_coding"; transcript_source "sgd"; transcript_biotype "protein_coding"; exon_id "YDL039C_mRNA-E1";
IV	sgd	CDS	381988	384081	.	-	0	gene_id "YDL039C"; transcript_id "YDL039C_mRNA"; exon_number "1"; gene_name "PRM7"; gene_source "sgd"; gene_biotype "protein_coding"; transcript_source "sgd"; transcript_biotype "protein_coding"; protein_id "YDL039C";
IV	sgd	start_codon	384079	384081	.	-	0	gene_id "YDL039C"; transcript_id "YDL039C_mRNA"; exon_number "1"; gene_name "PRM7"; gene_source "sgd"; gene_biotype "protein_coding"; transcript_source "sgd"; transcript_biotype "protein_coding";
IV	sgd	stop_codon	381985	381987	.	-	0	gene_id "YDL039C"; transcript_id "YDL039C_mRNA"; exon_number "1"; gene_name "PRM7"; gene_source "sgd"; gene_biotype "protein_coding"; transcript_source "sgd"; transcript_biotype "protein_coding";
IV	sgd	gene	384601	385587	.	-	.	gene_id "YDL037C"; gene_source "sgd"; gene_biotype "protein_coding";
IV	sgd	transcript	384601	385587	.	-	.	gene_id "YDL037C"; transcript_id "YDL037C_mRNA"; gene_source "sgd"; gene_biotype "protein_coding"; transcript_source "sgd"; transcript_biotype "protein_coding";
IV	sgd	exon	384601	385587	.	-	.	gene_id "YDL037C"; transcript_id "YDL037C_mRNA"; exon_number "1"; gene_source "sgd"; gene_biotype "protein_coding"; transcript_source "sgd"; transcript_biotype "protein_coding"; exon_id "YDL037C_mRNA-E1";
IV	sgd	CDS	384604	385587	.	-	0	gene_id "YDL037C"; transcript_id "YDL037C_mRNA"; exon_number "1"; gene_source "sgd"; gene_biotype "protein_coding"; transcript_source "sgd"; transcript_biotype "protein_coding"; protein_id "YDL037C";
IV	sgd	start_codon	385585	385587	.	-	0	gene_id "YDL037C"; transcript_id "YDL037C_mRNA"; exon_number "1"; gene_source "sgd"; gene_biotype "protein_coding"; transcript_source "sgd"; transcript_biotype "protein_coding";
IV	sgd	stop_codon	384601	384603	.	-	0	gene_id "YDL037C"; transcript_id "YDL037C_mRNA"; exon_number "1"; gene_source "sgd"; gene_biotype "protein_coding"; transcript_source "sgd"; transcript_biotype "protein_coding";
IV	sgd	gene	387309	388910	.	-	.	gene_id "YDL036C"; gene_source "sgd"; gene_biotype "protein_coding";
IV	sgd	transcript	387309	388910	.	-	.	gene_id "YDL036C"; transcript_id "YDL036C_mRNA"; gene_source "sgd"; gene_biotype "protein_coding"; transcript_source "sgd"; transcript_biotype "protein_coding";
IV	sgd	exon	387309	388910	.	-	.	gene_id "YDL036C"; transcript_id "YDL036C_mRNA"; exon_number "1"; gene_source "sgd"; gene_biotype "protein_coding"; transcript_source "sgd"; transcript_biotype "protein_coding"; exon_id "YDL036C_mRNA-E1";
IV	sgd	CDS	387516	388901	.	-	0	gene_id "YDL036C"; transcript_id "YDL036C_mRNA"; exon_number "1"; gene_source "sgd"; gene_biotype "protein_coding"; transcript_source "sgd"; transcript_biotype "protein_coding"; protein_id "YDL036C";
IV	sgd	start_codon	388899	388901	.	-	0	gene_id "YDL036C"; transcript_id "YDL036C_mRNA"; exon_number "1"; gene_source "sgd"; gene_biotype "protein_coding"; transcript_source "sgd"; transcript_biotype "protein_coding";
IV	sgd	stop_codon	387513	387515	.	-	0	gene_id "YDL036C"; transcript_id "YDL036C_mRNA"; exon_number "1"; gene_source "sgd"; gene_biotype "protein_coding"; transcript_source "sgd"; transcript_biotype "protein_coding";
IV	sgd	gene	389172	392057	.	-	.	gene_id "YDL035C"; gene_source "sgd"; gene_biotype "protein_coding";
IV	sgd	transcript	389172	392057	.	-	.	gene_id "YDL035C"; transcript_id "YDL035C_mRNA"; gene_source "sgd"; gene_biotype "protein_coding"; transcript_source "sgd"; transcript_biotype "protein_coding";
IV	sgd	exon	389172	392057	.	-	.	gene_id "YDL035C"; transcript_id "YDL035C_mRNA"; exon_number "1"; gene_source "sgd"; gene_biotype "protein_coding"; transcript_source "sgd"; transcript_biotype "protein_coding"; exon_id "YDL035C_mRNA-E1";
IV	sgd	CDS	389175	392057	.	-	0	gene_id "YDL035C"; transcript_id "YDL035C_mRNA"; exon_number "1"; gene_source "sgd"; gene_biotype "protein_coding"; transcript_source "sgd"; transcript_biotype "protein_coding"; protein_id "YDL035C";
IV	sgd	start_codon	392055	392057	.	-	0	gene_id "YDL035C"; transcript_id "YDL035C_mRNA"; exon_number "1"; gene_source "sgd"; gene_biotype "protein_coding"; transcript_source "sgd"; transcript_biotype "protein_coding";
IV	sgd	stop_codon	389172	389174	.	-	0	gene_id "YDL035C"; transcript_id "YDL035C_mRNA"; exon_number "1"; gene_source "sgd"; gene_biotype "protein_coding"; transcript_source "sgd"; transcript_biotype "protein_coding";
IV	sgd	gene	392659	393912	.	-	.	gene_id "YDL033C"; gene_name "SLM3"; gene_source "sgd"; gene_biotype "protein_coding";
IV	sgd	transcript	392659	393912	.	-	.	gene_id "YDL033C"; transcript_id "YDL033C_mRNA"; gene_name "SLM3"; gene_source "sgd"; gene_biotype "protein_coding"; transcript_source "sgd"; transcript_biotype "protein_coding";
IV	sgd	exon	392659	393912	.	-	.	gene_id "YDL033C"; transcript_id "YDL033C_mRNA"; exon_number "1"; gene_name "SLM3"; gene_source "sgd"; gene_biotype "protein_coding"; transcript_source "sgd"; transcript_biotype "protein_coding"; exon_id "YDL033C_mRNA-E1";
IV	sgd	CDS	392662	393912	.	-	0	gene_id "YDL033C"; transcript_id "YDL033C_mRNA"; exon_number "1"; gene_name "SLM3"; gene_source "sgd"; gene_biotype "protein_coding"; transcript_source "sgd"; transcript_biotype "protein_coding"; protein_id "YDL033C";
IV	sgd	start_codon	393910	393912	.	-	0	gene_id "YDL033C"; transcript_id "YDL033C_mRNA"; exon_number "1"; gene_name "SLM3"; gene_source "sgd"; gene_biotype "protein_coding"; transcript_source "sgd"; transcript_biotype "protein_coding";
IV	sgd	stop_codon	392659	392661	.	-	0	gene_id "YDL033C"; transcript_id "YDL033C_mRNA"; exon_number "1"; gene_name "SLM3"; gene_source "sgd"; gene_biotype "protein_coding"; transcript_source "sgd"; transcript_biotype "protein_coding";
IV	sgd	gene	394165	397292	.	+	.	gene_id "YDL031W"; gene_source "sgd"; gene_biotype "protein_coding";
IV	sgd	transcript	394165	397292	.	+	.	gene_id "YDL031W"; transcript_id "YDL031W_mRNA"; gene_source "sgd"; gene_biotype "protein_coding"; transcript_source "sgd"; transcript_biotype "protein_coding";
IV	sgd	exon	394165	397292	.	+	.	gene_id "YDL031W"; transcript_id "YDL031W_mRNA"; exon_number "1"; gene_source "sgd"; gene_biotype "protein_coding"; transcript_source "sgd"; transcript_biotype "protein_coding"; exon_id "YDL031W_mRNA-E1";
IV	sgd	CDS	394217	397201	.	+	0	gene_id "YDL031W"; transcript_id "YDL031W_mRNA"; exon_number "1"; gene_source "sgd"; gene_biotype "protein_coding"; transcript_source "sgd"; transcript_biotype "protein_coding"; protein_id "YDL031W";
IV	sgd	start_codon	394217	394219	.	+	0	gene_id "YDL031W"; transcript_id "YDL031W_mRNA"; exon_number "1"; gene_source "sgd"; gene_biotype "protein_coding"; transcript_source "sgd"; transcript_biotype "protein_coding";
IV	sgd	stop_codon	397202	397204	.	+	0	gene_id "YDL031W"; transcript_id "YDL031W_mRNA"; exon_number "1"; gene_source "sgd"; gene_biotype "protein_coding"; transcript_source "sgd"; transcript_biotype "protein_coding";
IV	sgd	gene	397458	399220	.	+	.	gene_id "YDL030W"; gene_source "sgd"; gene_biotype "protein_coding";
IV	sgd	transcript	397458	399220	.	+	.	gene_id "YDL030W"; transcript_id "YDL030W_mRNA"; gene_source "sgd"; gene_biotype "protein_coding"; transcript_source "sgd"; transcript_biotype "protein_coding";
IV	sgd	exon	397458	399220	.	+	.	gene_id "YDL030W"; transcript_id "YDL030W_mRNA"; exon_number "1"; gene_source "sgd"; gene_biotype "protein_coding"; transcript_source "sgd"; transcript_biotype "protein_coding"; exon_id "YDL030W_mRNA-E1";
IV	sgd	CDS	397537	399126	.	+	0	gene_id "YDL030W"; transcript_id "YDL030W_mRNA"; exon_number "1"; gene_source "sgd"; gene_biotype "protein_coding"; transcript_source "sgd"; transcript_biotype "protein_coding"; protein_id "YDL030W";
IV	sgd	start_codon	397537	397539	.	+	0	gene_id "YDL030W"; transcript_id "YDL030W_mRNA"; exon_number "1"; gene_source "sgd"; gene_biotype "protein_coding"; transcript_source "sgd"; transcript_biotype "protein_coding";
IV	sgd	stop_codon	399127	399129	.	+	0	gene_id "YDL030W"; transcript_id "YDL030W_mRNA"; exon_number "1"; gene_source "sgd"; gene_biotype "protein_coding"; transcript_source "sgd"; transcript_biotype "protein_coding";
IV	sgd	gene	399295	400936	.	+	.	gene_id "YDL029W"; gene_name "ARP2"; gene_source "sgd"; gene_biotype "protein_coding";
IV	sgd	transcript	399295	400936	.	+	.	gene_id "YDL029W"; transcript_id "YDL029W_mRNA"; gene_name "ARP2"; gene_source "sgd"; gene_biotype "protein_coding"; transcript_source "sgd"; transcript_biotype "protein_coding";
IV	sgd	exon	399295	399361	.	+	.	gene_id "YDL029W"; transcript_id "YDL029W_mRNA"; exon_number "1"; gene_name "ARP2"; gene_source "sgd"; gene_biotype "protein_coding"; transcript_source "sgd"; transcript_biotype "protein_coding"; exon_id "YDL029W_mRNA-E1";
IV	sgd	CDS	399340	399361	.	+	0	gene_id "YDL029W"; transcript_id "YDL029W_mRNA"; exon_number "1"; gene_name "ARP2"; gene_source "sgd"; gene_biotype "protein_coding"; transcript_source "sgd"; transcript_biotype "protein_coding"; protein_id "YDL029W";
IV	sgd	start_codon	399340	399342	.	+	0	gene_id "YDL029W"; transcript_id "YDL029W_mRNA"; exon_number "1"; gene_name "ARP2"; gene_source "sgd"; gene_biotype "protein_coding"; transcript_source "sgd"; transcript_biotype "protein_coding";
IV	sgd	exon	399485	400936	.	+	.	gene_id "YDL029W"; transcript_id "YDL029W_mRNA"; exon_number "2"; gene_name "ARP2"; gene_source "sgd"; gene_biotype "protein_coding"; transcript_source "sgd"; transcript_biotype "protein_coding"; exon_id "YDL029W_mRNA-E2";
IV	sgd	CDS	399485	400635	.	+	2	gene_id "YDL029W"; transcript_id "YDL029W_mRNA"; exon_number "2"; gene_name "ARP2"; gene_source "sgd"; gene_biotype "protein_coding"; transcript_source "sgd"; transcript_biotype "protein_coding"; protein_id "YDL029W";
IV	sgd	stop_codon	400636	400638	.	+	0	gene_id "YDL029W"; transcript_id "YDL029W_mRNA"; exon_number "2"; gene_name "ARP2"; gene_source "sgd"; gene_biotype "protein_coding"; transcript_source "sgd"; transcript_biotype "protein_coding";
IV	sgd	gene	400843	403467	.	-	.	gene_id "YDL028C"; gene_name "MPS1"; gene_source "sgd"; gene_biotype "protein_coding";
IV	sgd	transcript	400843	403467	.	-	.	gene_id "YDL028C"; transcript_id "YDL028C_mRNA"; gene_name "MPS1"; gene_source "sgd"; gene_biotype "protein_coding"; transcript_source "sgd"; transcript_biotype "protein_coding";
IV	sgd	exon	400843	403467	.	-	.	gene_id "YDL028C"; transcript_id "YDL028C_mRNA"; exon_number "1"; gene_name "MPS1"; gene_source "sgd"; gene_biotype "protein_coding"; transcript_source "sgd"; transcript_biotype "protein_coding"; exon_id "YDL028C_mRNA-E1";
IV	sgd	CDS	401000	403291	.	-	0	gene_id "YDL028C"; transcript_id "YDL028C_mRNA"; exon_number "1"; gene_name "MPS1"; gene_source "sgd"; gene_biotype "protein_coding"; transcript_source "sgd"; transcript_biotype "protein_coding"; protein_id "YDL028C";
IV	sgd	start_codon	403289	403291	.	-	0	gene_id "YDL028C"; transcript_id "YDL028C_mRNA"; exon_number "1"; gene_name "MPS1"; gene_source "sgd"; gene_biotype "protein_coding"; transcript_source "sgd"; transcript_biotype "protein_coding";
IV	sgd	stop_codon	400997	400999	.	-	0	gene_id "YDL028C"; transcript_id "YDL028C_mRNA"; exon_number "1"; gene_name "MPS1"; gene_source "sgd"; gene_biotype "protein_coding"; transcript_source "sgd"; transcript_biotype "protein_coding";
IV	sgd	gene	403498	405003	.	-	.	gene_id "YDL027C"; gene_source "sgd"; gene_biotype "protein_coding";
IV	sgd	transcript	403498	405003	.	-	.	gene_id "YDL027C"; transcript_id "YDL027C_mRNA"; gene_source "sgd"; gene_biotype "protein_coding"; transcript_source "sgd"; transcript_biotype "protein_coding";
IV	sgd	exon	403498	405003	.	-	.	gene_id "YDL027C"; transcript_id "YDL027C_mRNA"; exon_number "1"; gene_source "sgd"; gene_biotype "protein_coding"; transcript_source "sgd"; transcript_biotype "protein_coding"; exon_id "YDL027C_mRNA-E1";
IV	sgd	CDS	403698	404957	.	-	0	gene_id "YDL027C"; transcript_id "YDL027C_mRNA"; exon_number "1"; gene_source "sgd"; gene_biotype "protein_coding"; transcript_source "sgd"; transcript_biotype "protein_coding"; protein_id "YDL027C";
IV	sgd	start_codon	404955	404957	.	-	0	gene_id "YDL027C"; transcript_id "YDL027C_mRNA"; exon_number "1"; gene_source "sgd"; gene_biotype "protein_coding"; transcript_source "sgd"; transcript_biotype "protein_coding";
IV	sgd	stop_codon	403695	403697	.	-	0	gene_id "YDL027C"; transcript_id "YDL027C_mRNA"; exon_number "1"; gene_source "sgd"; gene_biotype "protein_coding"; transcript_source "sgd"; transcript_biotype "protein_coding";
IV	sgd	gene	405162	407402	.	-	.	gene_id "YDL025C"; gene_source "sgd"; gene_biotype "protein_coding";
IV	sgd	transcript	405162	407402	.	-	.	gene_id "YDL025C"; transcript_id "YDL025C_mRNA"; gene_source "sgd"; gene_biotype "protein_coding"; transcript_source "sgd"; transcript_biotype "protein_coding";
IV	sgd	exon	405162	407402	.	-	.	gene_id "YDL025C"; transcript_id "YDL025C_mRNA"; exon_number "1"; gene_source "sgd"; gene_biotype "protein_coding"; transcript_source "sgd"; transcript_biotype "protein_coding"; exon_id "YDL025C_mRNA-E1";
IV	sgd	CDS	405347	407206	.	-	0	gene_id "YDL025C"; transcript_id "YDL025C_mRNA"; exon_number "1"; gene_source "sgd"; gene_biotype "protein_coding"; transcript_source "sgd"; transcript_biotype "protein_coding"; protein_id "YDL025C";
IV	sgd	start_codon	407204	407206	.	-	0	gene_id "YDL025C"; transcript_id "YDL025C_mRNA"; exon_number "1"; gene_source "sgd"; gene_biotype "protein_coding"; transcript_source "sgd"; transcript_biotype "protein_coding";
IV	sgd	stop_codon	405344	405346	.	-	0	gene_id "YDL025C"; transcript_id "YDL025C_mRNA"; exon_number "1"; gene_source "sgd"; gene_biotype "protein_coding"; transcript_source "sgd"; transcript_biotype "protein_coding";
IV	sgd	gene	408451	409857	.	-	.	gene_id "YDL024C"; gene_source "sgd"; gene_biotype "protein_coding";
IV	sgd	transcript	408451	409857	.	-	.	gene_id "YDL024C"; transcript_id "YDL024C_mRNA"; gene_source "sgd"; gene_biotype "protein_coding"; transcript_source "sgd"; transcript_biotype "protein_coding";
IV	sgd	exon	408451	409857	.	-	.	gene_id "YDL024C"; transcript_id "YDL024C_mRNA"; exon_number "1"; gene_source "sgd"; gene_biotype "protein_coding"; transcript_source "sgd"; transcript_biotype "protein_coding"; exon_id "YDL024C_mRNA-E1";
IV	sgd	CDS	408454	409857	.	-	0	gene_id "YDL024C"; transcript_id "YDL024C_mRNA"; exon_number "1"; gene_source "sgd"; gene_biotype "protein_coding"; transcript_source "sgd"; transcript_biotype "protein_coding"; protein_id "YDL024C";
IV	sgd	start_codon	409855	409857	.	-	0	gene_id "YDL024C"; transcript_id "YDL024C_mRNA"; exon_number "1"; gene_source "sgd"; gene_biotype "protein_coding"; transcript_source "sgd"; transcript_biotype "protein_coding";
IV	sgd	stop_codon	408451	408453	.	-	0	gene_id "YDL024C"; transcript_id "YDL024C_mRNA"; exon_number "1"; gene_source "sgd"; gene_biotype "protein_coding"; transcript_source "sgd"; transcript_biotype "protein_coding";
IV	sgd	gene	409808	410056	.	-	.	gene_id "YDL022C-A"; gene_source "sgd"; gene_biotype "protein_coding";
IV	sgd	transcript	409808	410056	.	-	.	gene_id "YDL022C-A"; transcript_id "YDL022C-A_mRNA"; gene_source "sgd"; gene_biotype "protein_coding"; transcript_source "sgd"; transcript_biotype "protein_coding";
IV	sgd	exon	409808	410056	.	-	.	gene_id "YDL022C-A"; transcript_id "YDL022C-A_mRNA"; exon_number "1"; gene_source "sgd"; gene_biotype "protein_coding"; transcript_source "sgd"; transcript_biotype "protein_coding"; exon_id "YDL022C-A_mRNA-E1";
IV	sgd	CDS	409811	410056	.	-	0	gene_id "YDL022C-A"; transcript_id "YDL022C-A_mRNA"; exon_number "1"; gene_source "sgd"; gene_biotype "protein_coding"; transcript_source "sgd"; transcript_biotype "protein_coding"; protein_id "YDL022C-A";
IV	sgd	start_codon	410054	410056	.	-	0	gene_id "YDL022C-A"; transcript_id "YDL022C-A_mRNA"; exon_number "1"; gene_source "sgd"; gene_biotype "protein_coding"; transcript_source "sgd"; transcript_biotype "protein_coding";
IV	sgd	stop_codon	409808	409810	.	-	0	gene_id "YDL022C-A"; transcript_id "YDL022C-A_mRNA"; exon_number "1"; gene_source "sgd"; gene_biotype "protein_coding"; transcript_source "sgd"; transcript_biotype "protein_coding";
IV	sgd	gene	411751	413230	.	+	.	gene_id "YDL022W"; gene_name "GPD1"; gene_source "sgd"; gene_biotype "protein_coding";
IV	sgd	transcript	411751	413230	.	+	.	gene_id "YDL022W"; transcript_id "YDL022W_mRNA"; gene_name "GPD1"; gene_source "sgd"; gene_biotype "protein_coding"; transcript_source "sgd"; transcript_biotype "protein_coding";
IV	sgd	exon	411751	413230	.	+	.	gene_id "YDL022W"; transcript_id "YDL022W_mRNA"; exon_number "1"; gene_name "GPD1"; gene_source "sgd"; gene_biotype "protein_coding"; transcript_source "sgd"; transcript_biotype "protein_coding"; exon_id "YDL022W_mRNA-E1";
IV	sgd	CDS	411825	412997	.	+	0	gene_id "YDL022W"; transcript_id "YDL022W_mRNA"; exon_number "1"; gene_name "GPD1"; gene_source "sgd"; gene_biotype "protein_coding"; transcript_source "sgd"; transcript_biotype "protein_coding"; protein_id "YDL022W";
IV	sgd	start_codon	411825	411827	.	+	0	gene_id "YDL022W"; transcript_id "YDL022W_mRNA"; exon_number "1"; gene_name "GPD1"; gene_source "sgd"; gene_biotype "protein_coding"; transcript_source "sgd"; transcript_biotype "protein_coding";
IV	sgd	stop_codon	412998	413000	.	+	0	gene_id "YDL022W"; transcript_id "YDL022W_mRNA"; exon_number "1"; gene_name "GPD1"; gene_source "sgd"; gene_biotype "protein_coding"; transcript_source "sgd"; transcript_biotype "protein_coding";
IV	sgd	gene	413918	414963	.	+	.	gene_id "YDL021W"; gene_source "sgd"; gene_biotype "protein_coding";
IV	sgd	transcript	413918	414963	.	+	.	gene_id "YDL021W"; transcript_id "YDL021W_mRNA"; gene_source "sgd"; gene_biotype "protein_coding"; transcript_source "sgd"; transcript_biotype "protein_coding";
IV	sgd	exon	413918	414963	.	+	.	gene_id "YDL021W"; transcript_id "YDL021W_mRNA"; exon_number "1"; gene_source "sgd"; gene_biotype "protein_coding"; transcript_source "sgd"; transcript_biotype "protein_coding"; exon_id "YDL021W_mRNA-E1";
IV	sgd	CDS	413953	414885	.	+	0	gene_id "YDL021W"; transcript_id "YDL021W_mRNA"; exon_number "1"; gene_source "sgd"; gene_biotype "protein_coding"; transcript_source "sgd"; transcript_biotype "protein_coding"; protein_id "YDL021W";
IV	sgd	start_codon	413953	413955	.	+	0	gene_id "YDL021W"; transcript_id "YDL021W_mRNA"; exon_number "1"; gene_source "sgd"; gene_biotype "protein_coding"; transcript_source "sgd"; transcript_biotype "protein_coding";
IV	sgd	stop_codon	414886	414888	.	+	0	gene_id "YDL021W"; transcript_id "YDL021W_mRNA"; exon_number "1"; gene_source "sgd"; gene_biotype "protein_coding"; transcript_source "sgd"; transcript_biotype "protein_coding";
IV	sgd	gene	415113	416708	.	-	.	gene_id "YDL020C"; gene_name "RPN4"; gene_source "sgd"; gene_biotype "protein_coding";
IV	sgd	transcript	415113	416708	.	-	.	gene_id "YDL020C"; transcript_id "YDL020C_mRNA"; gene_name "RPN4"; gene_source "sgd"; gene_biotype "protein_coding"; transcript_source "sgd"; transcript_biotype "protein_coding";
IV	sgd	exon	415113	416708	.	-	.	gene_id "YDL020C"; transcript_id "YDL020C_mRNA"; exon_number "1"; gene_name "RPN4"; gene_source "sgd"; gene_biotype "protein_coding"; transcript_source "sgd"; transcript_biotype "protein_coding"; exon_id "YDL020C_mRNA-E1";
IV	sgd	CDS	415116	416708	.	-	0	gene_id "YDL020C"; transcript_id "YDL020C_mRNA"; exon_number "1"; gene_name "RPN4"; gene_source "sgd"; gene_biotype "protein_coding"; transcript_source "sgd"; transcript_biotype "protein_coding"; protein_id "YDL020C";
IV	sgd	start_codon	416706	416708	.	-	0	gene_id "YDL020C"; transcript_id "YDL020C_mRNA"; exon_number "1"; gene_name "RPN4"; gene_source "sgd"; gene_biotype "protein_coding"; transcript_source "sgd"; transcript_biotype "protein_coding";
IV	sgd	stop_codon	415113	415115	.	-	0	gene_id "YDL020C"; transcript_id "YDL020C_mRNA"; exon_number "1"; gene_name "RPN4"; gene_source "sgd"; gene_biotype "protein_coding"; transcript_source "sgd"; transcript_biotype "protein_coding";
IV	sgd	gene	417663	421514	.	-	.	gene_id "YDL019C"; gene_source "sgd"; gene_biotype "protein_coding";
IV	sgd	transcript	417663	421514	.	-	.	gene_id "YDL019C"; transcript_id "YDL019C_mRNA"; gene_source "sgd"; gene_biotype "protein_coding"; transcript_source "sgd"; transcript_biotype "protein_coding";
IV	sgd	exon	417663	421514	.	-	.	gene_id "YDL019C"; transcript_id "YDL019C_mRNA"; exon_number "1"; gene_source "sgd"; gene_biotype "protein_coding"; transcript_source "sgd"; transcript_biotype "protein_coding"; exon_id "YDL019C_mRNA-E1";
IV	sgd	CDS	417666	421514	.	-	0	gene_id "YDL019C"; transcript_id "YDL019C_mRNA"; exon_number "1"; gene_source "sgd"; gene_biotype "protein_coding"; transcript_source "sgd"; transcript_biotype "protein_coding"; protein_id "YDL019C";
IV	sgd	start_codon	421512	421514	.	-	0	gene_id "YDL019C"; transcript_id "YDL019C_mRNA"; exon_number "1"; gene_source "sgd"; gene_biotype "protein_coding"; transcript_source "sgd"; transcript_biotype "protein_coding";
IV	sgd	stop_codon	417663	417665	.	-	0	gene_id "YDL019C"; transcript_id "YDL019C_mRNA"; exon_number "1"; gene_source "sgd"; gene_biotype "protein_coding"; transcript_source "sgd"; transcript_biotype "protein_coding";
IV	sgd	gene	422638	423583	.	-	.	gene_id "YDL018C"; gene_source "sgd"; gene_biotype "protein_coding";
IV	sgd	transcript	422638	423583	.	-	.	gene_id "YDL018C"; transcript_id "YDL018C_mRNA"; gene_source "sgd"; gene_biotype "protein_coding"; transcript_source "sgd"; transcript_biotype "protein_coding";
IV	sgd	exon	422638	423583	.	-	.	gene_id "YDL018C"; transcript_id "YDL018C_mRNA"; exon_number "1"; gene_source "sgd"; gene_biotype "protein_coding"; transcript_source "sgd"; transcript_biotype "protein_coding"; exon_id "YDL018C_mRNA-E1";
IV	sgd	CDS	422836	423510	.	-	0	gene_id "YDL018C"; transcript_id "YDL018C_mRNA"; exon_number "1"; gene_source "sgd"; gene_biotype "protein_coding"; transcript_source "sgd"; transcript_biotype "protein_coding"; protein_id "YDL018C";
IV	sgd	start_codon	423508	423510	.	-	0	gene_id "YDL018C"; transcript_id "YDL018C_mRNA"; exon_number "1"; gene_source "sgd"; gene_biotype "protein_coding"; transcript_source "sgd"; transcript_biotype "protein_coding";
IV	sgd	stop_codon	422833	422835	.	-	0	gene_id "YDL018C"; transcript_id "YDL018C_mRNA"; exon_number "1"; gene_source "sgd"; gene_biotype "protein_coding"; transcript_source "sgd"; transcript_biotype "protein_coding";
IV	sgd	gene	424209	425732	.	+	.	gene_id "YDL017W"; gene_name "CDC7"; gene_source "sgd"; gene_biotype "protein_coding";
IV	sgd	transcript	424209	425732	.	+	.	gene_id "YDL017W"; transcript_id "YDL017W_mRNA"; gene_name "CDC7"; gene_source "sgd"; gene_biotype "protein_coding"; transcript_source "sgd"; transcript_biotype "protein_coding";
IV	sgd	exon	424209	425732	.	+	.	gene_id "YDL017W"; transcript_id "YDL017W_mRNA"; exon_number "1"; gene_name "CDC7"; gene_source "sgd"; gene_biotype "protein_coding"; transcript_source "sgd"; transcript_biotype "protein_coding"; exon_id "YDL017W_mRNA-E1";
IV	sgd	CDS	424209	425729	.	+	0	gene_id "YDL017W"; transcript_id "YDL017W_mRNA"; exon_number "1"; gene_name "CDC7"; gene_source "sgd"; gene_biotype "protein_coding"; transcript_source "sgd"; transcript_biotype "protein_coding"; protein_id "YDL017W";
IV	sgd	start_codon	424209	424211	.	+	0	gene_id "YDL017W"; transcript_id "YDL017W_mRNA"; exon_number "1"; gene_name "CDC7"; gene_source "sgd"; gene_biotype "protein_coding"; transcript_source "sgd"; transcript_biotype "protein_coding";
IV	sgd	stop_codon	425730	425732	.	+	0	gene_id "YDL017W"; transcript_id "YDL017W_mRNA"; exon_number "1"; gene_name "CDC7"; gene_source "sgd"; gene_biotype "protein_coding"; transcript_source "sgd"; transcript_biotype "protein_coding";
IV	sgd	gene	426002	426934	.	-	.	gene_id "YDL015C"; gene_source "sgd"; gene_biotype "protein_coding";
IV	sgd	transcript	426002	426934	.	-	.	gene_id "YDL015C"; transcript_id "YDL015C_mRNA"; gene_source "sgd"; gene_biotype "protein_coding"; transcript_source "sgd"; transcript_biotype "protein_coding";
IV	sgd	exon	426002	426934	.	-	.	gene_id "YDL015C"; transcript_id "YDL015C_mRNA"; exon_number "1"; gene_source "sgd"; gene_biotype "protein_coding"; transcript_source "sgd"; transcript_biotype "protein_coding"; exon_id "YDL015C_mRNA-E1";
IV	sgd	CDS	426005	426934	.	-	0	gene_id "YDL015C"; transcript_id "YDL015C_mRNA"; exon_number "1"; gene_source "sgd"; gene_biotype "protein_coding"; transcript_source "sgd"; transcript_biotype "protein_coding"; protein_id "YDL015C";
IV	sgd	start_codon	426932	426934	.	-	0	gene_id "YDL015C"; transcript_id "YDL015C_mRNA"; exon_number "1"; gene_source "sgd"; gene_biotype "protein_coding"; transcript_source "sgd"; transcript_biotype "protein_coding";
IV	sgd	stop_codon	426002	426004	.	-	0	gene_id "YDL015C"; transcript_id "YDL015C_mRNA"; exon_number "1"; gene_source "sgd"; gene_biotype "protein_coding"; transcript_source "sgd"; transcript_biotype "protein_coding";
IV	sgd	gene	427203	428589	.	+	.	gene_id "YDL014W"; gene_name "NOP1"; gene_source "sgd"; gene_biotype "protein_coding";
IV	sgd	transcript	427203	428589	.	+	.	gene_id "YDL014W"; transcript_id "YDL014W_mRNA"; gene_name "NOP1"; gene_source "sgd"; gene_biotype "protein_coding"; transcript_source "sgd"; transcript_biotype "protein_coding";
IV	sgd	exon	427203	428589	.	+	.	gene_id "YDL014W"; transcript_id "YDL014W_mRNA"; exon_number "1"; gene_name "NOP1"; gene_source "sgd"; gene_biotype "protein_coding"; transcript_source "sgd"; transcript_biotype "protein_coding"; exon_id "YDL014W_mRNA-E1";
IV	sgd	CDS	427364	428344	.	+	0	gene_id "YDL014W"; transcript_id "YDL014W_mRNA"; exon_number "1"; gene_name "NOP1"; gene_source "sgd"; gene_biotype "protein_coding"; transcript_source "sgd"; transcript_biotype "protein_coding"; protein_id "YDL014W";
IV	sgd	start_codon	427364	427366	.	+	0	gene_id "YDL014W"; transcript_id "YDL014W_mRNA"; exon_number "1"; gene_name "NOP1"; gene_source "sgd"; gene_biotype "protein_coding"; transcript_source "sgd"; transcript_biotype "protein_coding";
IV	sgd	stop_codon	428345	428347	.	+	0	gene_id "YDL014W"; transcript_id "YDL014W_mRNA"; exon_number "1"; gene_name "NOP1"; gene_source "sgd"; gene_biotype "protein_coding"; transcript_source "sgd"; transcript_biotype "protein_coding";
IV	sgd	gene	428906	431040	.	+	.	gene_id "YDL013W"; gene_name "SLX5"; gene_source "sgd"; gene_biotype "protein_coding";
IV	sgd	transcript	428906	431040	.	+	.	gene_id "YDL013W"; transcript_id "YDL013W_mRNA"; gene_name "SLX5"; gene_source "sgd"; gene_biotype "protein_coding"; transcript_source "sgd"; transcript_biotype "protein_coding";
IV	sgd	exon	428906	431040	.	+	.	gene_id "YDL013W"; transcript_id "YDL013W_mRNA"; exon_number "1"; gene_name "SLX5"; gene_source "sgd"; gene_biotype "protein_coding"; transcript_source "sgd"; transcript_biotype "protein_coding"; exon_id "YDL013W_mRNA-E1";
IV	sgd	CDS	429067	430923	.	+	0	gene_id "YDL013W"; transcript_id "YDL013W_mRNA"; exon_number "1"; gene_name "SLX5"; gene_source "sgd"; gene_biotype "protein_coding"; transcript_source "sgd"; transcript_biotype "protein_coding"; protein_id "YDL013W";
IV	sgd	start_codon	429067	429069	.	+	0	gene_id "YDL013W"; transcript_id "YDL013W_mRNA"; exon_number "1"; gene_name "SLX5"; gene_source "sgd"; gene_biotype "protein_coding"; transcript_source "sgd"; transcript_biotype "protein_coding";
IV	sgd	stop_codon	430924	430926	.	+	0	gene_id "YDL013W"; transcript_id "YDL013W_mRNA"; exon_number "1"; gene_name "SLX5"; gene_source "sgd"; gene_biotype "protein_coding"; transcript_source "sgd"; transcript_biotype "protein_coding";
IV	sgd	gene	430900	431549	.	-	.	gene_id "YDL012C"; gene_source "sgd"; gene_biotype "protein_coding";
IV	sgd	transcript	430900	431549	.	-	.	gene_id "YDL012C"; transcript_id "YDL012C_mRNA"; gene_source "sgd"; gene_biotype "protein_coding"; transcript_source "sgd"; transcript_biotype "protein_coding";
IV	sgd	exon	431473	431549	.	-	.	gene_id "YDL012C"; transcript_id "YDL012C_mRNA"; exon_number "1"; gene_source "sgd"; gene_biotype "protein_coding"; transcript_source "sgd"; transcript_biotype "protein_coding"; exon_id "YDL012C_mRNA-E1";
IV	sgd	CDS	431473	431517	.	-	0	gene_id "YDL012C"; transcript_id "YDL012C_mRNA"; exon_number "1"; gene_source "sgd"; gene_biotype "protein_coding"; transcript_source "sgd"; transcript_biotype "protein_coding"; protein_id "YDL012C";
IV	sgd	start_codon	431515	431517	.	-	0	gene_id "YDL012C"; transcript_id "YDL012C_mRNA"; exon_number "1"; gene_source "sgd"; gene_biotype "protein_coding"; transcript_source "sgd"; transcript_biotype "protein_coding";
IV	sgd	exon	430900	431386	.	-	.	gene_id "YDL012C"; transcript_id "YDL012C_mRNA"; exon_number "2"; gene_source "sgd"; gene_biotype "protein_coding"; transcript_source "sgd"; transcript_biotype "protein_coding"; exon_id "YDL012C_mRNA-E2";
IV	sgd	CDS	431111	431386	.	-	0	gene_id "YDL012C"; transcript_id "YDL012C_mRNA"; exon_number "2"; gene_source "sgd"; gene_biotype "protein_coding"; transcript_source "sgd"; transcript_biotype "protein_coding"; protein_id "YDL012C";
IV	sgd	stop_codon	431108	431110	.	-	0	gene_id "YDL012C"; transcript_id "YDL012C_mRNA"; exon_number "2"; gene_source "sgd"; gene_biotype "protein_coding"; transcript_source "sgd"; transcript_biotype "protein_coding";
IV	sgd	gene	432302	433283	.	+	.	gene_id "YDL010W"; gene_source "sgd"; gene_biotype "protein_coding";
IV	sgd	transcript	432302	433283	.	+	.	gene_id "YDL010W"; transcript_id "YDL010W_mRNA"; gene_source "sgd"; gene_biotype "protein_coding"; transcript_source "sgd"; transcript_biotype "protein_coding";
IV	sgd	exon	432302	433283	.	+	.	gene_id "YDL010W"; transcript_id "YDL010W_mRNA"; exon_number "1"; gene_source "sgd"; gene_biotype "protein_coding"; transcript_source "sgd"; transcript_biotype "protein_coding"; exon_id "YDL010W_mRNA-E1";
IV	sgd	CDS	432330	433022	.	+	0	gene_id "YDL010W"; transcript_id "YDL010W_mRNA"; exon_number "1"; gene_source "sgd"; gene_biotype "protein_coding"; transcript_source "sgd"; transcript_biotype "protein_coding"; protein_id "YDL010W";
IV	sgd	start_codon	432330	432332	.	+	0	gene_id "YDL010W"; transcript_id "YDL010W_mRNA"; exon_number "1"; gene_source "sgd"; gene_biotype "protein_coding"; transcript_source "sgd"; transcript_biotype "protein_coding";
IV	sgd	stop_codon	433023	433025	.	+	0	gene_id "YDL010W"; transcript_id "YDL010W_mRNA"; exon_number "1"; gene_source "sgd"; gene_biotype "protein_coding"; transcript_source "sgd"; transcript_biotype "protein_coding";
IV	sgd	gene	432925	433248	.	-	.	gene_id "YDL009C"; gene_source "sgd"; gene_biotype "protein_coding";
IV	sgd	transcript	432925	433248	.	-	.	gene_id "YDL009C"; transcript_id "YDL009C_mRNA"; gene_source "sgd"; gene_biotype "protein_coding"; transcript_source "sgd"; transcript_biotype "protein_coding";
IV	sgd	exon	432925	433248	.	-	.	gene_id "YDL009C"; transcript_id "YDL009C_mRNA"; exon_number "1"; gene_source "sgd"; gene_biotype "protein_coding"; transcript_source "sgd"; transcript_biotype "protein_coding"; exon_id "YDL009C_mRNA-E1";
IV	sgd	CDS	432928	433248	.	-	0	gene_id "YDL009C"; transcript_id "YDL009C_mRNA"; exon_number "1"; gene_source "sgd"; gene_biotype "protein_coding"; transcript_source "sgd"; transcript_biotype "protein_coding"; protein_id "YDL009C";
IV	sgd	start_codon	433246	433248	.	-	0	gene_id "YDL009C"; transcript_id "YDL009C_mRNA"; exon_number "1"; gene_source "sgd"; gene_biotype "protein_coding"; transcript_source "sgd"; transcript_biotype "protein_coding";
IV	sgd	stop_codon	432925	432927	.	-	0	gene_id "YDL009C"; transcript_id "YDL009C_mRNA"; exon_number "1"; gene_source "sgd"; gene_biotype "protein_coding"; transcript_source "sgd"; transcript_biotype "protein_coding";
IV	sgd	gene	433467	434108	.	+	.	gene_id "YDL008W"; gene_source "sgd"; gene_biotype "protein_coding";
IV	sgd	transcript	433467	434108	.	+	.	gene_id "YDL008W"; transcript_id "YDL008W_mRNA"; gene_source "sgd"; gene_biotype "protein_coding"; transcript_source "sgd"; transcript_biotype "protein_coding";
IV	sgd	exon	433467	434108	.	+	.	gene_id "YDL008W"; transcript_id "YDL008W_mRNA"; exon_number "1"; gene_source "sgd"; gene_biotype "protein_coding"; transcript_source "sgd"; transcript_biotype "protein_coding"; exon_id "YDL008W_mRNA-E1";
IV	sgd	CDS	433497	433991	.	+	0	gene_id "YDL008W"; transcript_id "YDL008W_mRNA"; exon_number "1"; gene_source "sgd"; gene_biotype "protein_coding"; transcript_source "sgd"; transcript_biotype "protein_coding"; protein_id "YDL008W";
IV	sgd	start_codon	433497	433499	.	+	0	gene_id "YDL008W"; transcript_id "YDL008W_mRNA"; exon_number "1"; gene_source "sgd"; gene_biotype "protein_coding"; transcript_source "sgd"; transcript_biotype "protein_coding";
IV	sgd	stop_codon	433992	433994	.	+	0	gene_id "YDL008W"; transcript_id "YDL008W_mRNA"; exon_number "1"; gene_source "sgd"; gene_biotype "protein_coding"; transcript_source "sgd"; transcript_biotype "protein_coding";
IV	sgd	gene	436567	436824	.	-	.	gene_id "YDL007C-A"; gene_source "sgd"; gene_biotype "protein_coding";
IV	sgd	transcript	436567	436824	.	-	.	gene_id "YDL007C-A"; transcript_id "YDL007C-A_mRNA"; gene_source "sgd"; gene_biotype "protein_coding"; transcript_source "sgd"; transcript_biotype "protein_coding";
IV	sgd	exon	436567	436824	.	-	.	gene_id "YDL007C-A"; transcript_id "YDL007C-A_mRNA"; exon_number "1"; gene_source "sgd"; gene_biotype "protein_coding"; transcript_source "sgd"; transcript_biotype "protein_coding"; exon_id "YDL007C-A_mRNA-E1";
IV	sgd	CDS	436570	436824	.	-	0	gene_id "YDL007C-A"; transcript_id "YDL007C-A_mRNA"; exon_number "1"; gene_source "sgd"; gene_biotype "protein_coding"; transcript_source "sgd"; transcript_biotype "protein_coding"; protein_id "YDL007C-A";
IV	sgd	start_codon	436822	436824	.	-	0	gene_id "YDL007C-A"; transcript_id "YDL007C-A_mRNA"; exon_number "1"; gene_source "sgd"; gene_biotype "protein_coding"; transcript_source "sgd"; transcript_biotype "protein_coding";
IV	sgd	stop_codon	436567	436569	.	-	0	gene_id "YDL007C-A"; transcript_id "YDL007C-A_mRNA"; exon_number "1"; gene_source "sgd"; gene_biotype "protein_coding"; transcript_source "sgd"; transcript_biotype "protein_coding";
IV	sgd	gene	437992	439461	.	+	.	gene_id "YDL007W"; gene_name "RPT2"; gene_source "sgd"; gene_biotype "protein_coding";
IV	sgd	transcript	437992	439461	.	+	.	gene_id "YDL007W"; transcript_id "YDL007W_mRNA"; gene_name "RPT2"; gene_source "sgd"; gene_biotype "protein_coding"; transcript_source "sgd"; transcript_biotype "protein_coding";
IV	sgd	exon	437992	439461	.	+	.	gene_id "YDL007W"; transcript_id "YDL007W_mRNA"; exon_number "1"; gene_name "RPT2"; gene_source "sgd"; gene_biotype "protein_coding"; transcript_source "sgd"; transcript_biotype "protein_coding"; exon_id "YDL007W_mRNA-E1";
IV	sgd	CDS	438047	439357	.	+	0	gene_id "YDL007W"; transcript_id "YDL007W_mRNA"; exon_number "1"; gene_name "RPT2"; gene_source "sgd"; gene_biotype "protein_coding"; transcript_source "sgd"; transcript_biotype "protein_coding"; protein_id "YDL007W";
IV	sgd	start_codon	438047	438049	.	+	0	gene_id "YDL007W"; transcript_id "YDL007W_mRNA"; exon_number "1"; gene_name "RPT2"; gene_source "sgd"; gene_biotype "protein_coding"; transcript_source "sgd"; transcript_biotype "protein_coding";
IV	sgd	stop_codon	439358	439360	.	+	0	gene_id "YDL007W"; transcript_id "YDL007W_mRNA"; exon_number "1"; gene_name "RPT2"; gene_source "sgd"; gene_biotype "protein_coding"; transcript_source "sgd"; transcript_biotype "protein_coding";
IV	sgd	gene	439909	440754	.	+	.	gene_id "YDL006W"; gene_name "PTC1"; gene_source "sgd"; gene_biotype "protein_coding";
IV	sgd	transcript	439909	440754	.	+	.	gene_id "YDL006W"; transcript_id "YDL006W_mRNA"; gene_name "PTC1"; gene_source "sgd"; gene_biotype "protein_coding"; transcript_source "sgd"; transcript_biotype "protein_coding";
IV	sgd	exon	439909	440754	.	+	.	gene_id "YDL006W"; transcript_id "YDL006W_mRNA"; exon_number "1"; gene_name "PTC1"; gene_source "sgd"; gene_biotype "protein_coding"; transcript_source "sgd"; transcript_biotype "protein_coding"; exon_id "YDL006W_mRNA-E1";
IV	sgd	CDS	439909	440751	.	+	0	gene_id "YDL006W"; transcript_id "YDL006W_mRNA"; exon_number "1"; gene_name "PTC1"; gene_source "sgd"; gene_biotype "protein_coding"; transcript_source "sgd"; transcript_biotype "protein_coding"; protein_id "YDL006W";
IV	sgd	start_codon	439909	439911	.	+	0	gene_id "YDL006W"; transcript_id "YDL006W_mRNA"; exon_number "1"; gene_name "PTC1"; gene_source "sgd"; gene_biotype "protein_coding"; transcript_source "sgd"; transcript_biotype "protein_coding";
IV	sgd	stop_codon	440752	440754	.	+	0	gene_id "YDL006W"; transcript_id "YDL006W_mRNA"; exon_number "1"; gene_name "PTC1"; gene_source "sgd"; gene_biotype "protein_coding"; transcript_source "sgd"; transcript_biotype "protein_coding";
IV	sgd	gene	441014	442309	.	-	.	gene_id "YDL005C"; gene_source "sgd"; gene_biotype "protein_coding";
IV	sgd	transcript	441014	442309	.	-	.	gene_id "YDL005C"; transcript_id "YDL005C_mRNA"; gene_source "sgd"; gene_biotype "protein_coding"; transcript_source "sgd"; transcript_biotype "protein_coding";
IV	sgd	exon	441014	442309	.	-	.	gene_id "YDL005C"; transcript_id "YDL005C_mRNA"; exon_number "1"; gene_source "sgd"; gene_biotype "protein_coding"; transcript_source "sgd"; transcript_biotype "protein_coding"; exon_id "YDL005C_mRNA-E1";
IV	sgd	CDS	441017	442309	.	-	0	gene_id "YDL005C"; transcript_id "YDL005C_mRNA"; exon_number "1"; gene_source "sgd"; gene_biotype "protein_coding"; transcript_source "sgd"; transcript_biotype "protein_coding"; protein_id "YDL005C";
IV	sgd	start_codon	442307	442309	.	-	0	gene_id "YDL005C"; transcript_id "YDL005C_mRNA"; exon_number "1"; gene_source "sgd"; gene_biotype "protein_coding"; transcript_source "sgd"; transcript_biotype "protein_coding";
IV	sgd	stop_codon	441014	441016	.	-	0	gene_id "YDL005C"; transcript_id "YDL005C_mRNA"; exon_number "1"; gene_source "sgd"; gene_biotype "protein_coding"; transcript_source "sgd"; transcript_biotype "protein_coding";
IV	sgd	gene	442969	443824	.	+	.	gene_id "YDL004W"; gene_source "sgd"; gene_biotype "protein_coding";
IV	sgd	transcript	442969	443824	.	+	.	gene_id "YDL004W"; transcript_id "YDL004W_mRNA"; gene_source "sgd"; gene_biotype "protein_coding"; transcript_source "sgd"; transcript_biotype "protein_coding";
IV	sgd	exon	442969	443824	.	+	.	gene_id "YDL004W"; transcript_id "YDL004W_mRNA"; exon_number "1"; gene_source "sgd"; gene_biotype "protein_coding"; transcript_source "sgd"; transcript_biotype "protein_coding"; exon_id "YDL004W_mRNA-E1";
IV	sgd	CDS	443029	443508	.	+	0	gene_id "YDL004W"; transcript_id "YDL004W_mRNA"; exon_number "1"; gene_source "sgd"; gene_biotype "protein_coding"; transcript_source "sgd"; transcript_biotype "protein_coding"; protein_id "YDL004W";
IV	sgd	start_codon	443029	443031	.	+	0	gene_id "YDL004W"; transcript_id "YDL004W_mRNA"; exon_number "1"; gene_source "sgd"; gene_biotype "protein_coding"; transcript_source "sgd"; transcript_biotype "protein_coding";
IV	sgd	stop_codon	443509	443511	.	+	0	gene_id "YDL004W"; transcript_id "YDL004W_mRNA"; exon_number "1"; gene_source "sgd"; gene_biotype "protein_coding"; transcript_source "sgd"; transcript_biotype "protein_coding";
IV	sgd	gene	444683	446383	.	+	.	gene_id "YDL003W"; gene_name "MCD1"; gene_source "sgd"; gene_biotype "protein_coding";
IV	sgd	transcript	444683	446383	.	+	.	gene_id "YDL003W"; transcript_id "YDL003W_mRNA"; gene_name "MCD1"; gene_source "sgd"; gene_biotype "protein_coding"; transcript_source "sgd"; transcript_biotype "protein_coding";
IV	sgd	exon	444683	446383	.	+	.	gene_id "YDL003W"; transcript_id "YDL003W_mRNA"; exon_number "1"; gene_name "MCD1"; gene_source "sgd"; gene_biotype "protein_coding"; transcript_source "sgd"; transcript_biotype "protein_coding"; exon_id "YDL003W_mRNA-E1";
IV	sgd	CDS	444683	446380	.	+	0	gene_id "YDL003W"; transcript_id "YDL003W_mRNA"; exon_number "1"; gene_name "MCD1"; gene_source "sgd"; gene_biotype "protein_coding"; transcript_source "sgd"; transcript_biotype "protein_coding"; protein_id "YDL003W";
IV	sgd	start_codon	444683	444685	.	+	0	gene_id "YDL003W"; transcript_id "YDL003W_mRNA"; exon_number "1"; gene_name "MCD1"; gene_source "sgd"; gene_biotype "protein_coding"; transcript_source "sgd"; transcript_biotype "protein_coding";
IV	sgd	stop_codon	446381	446383	.	+	0	gene_id "YDL003W"; transcript_id "YDL003W_mRNA"; exon_number "1"; gene_name "MCD1"; gene_source "sgd"; gene_biotype "protein_coding"; transcript_source "sgd"; transcript_biotype "protein_coding";
IV	sgd	gene	446682	447663	.	-	.	gene_id "YDL002C"; gene_name "NHP10"; gene_source "sgd"; gene_biotype "protein_coding";
IV	sgd	transcript	446682	447663	.	-	.	gene_id "YDL002C"; transcript_id "YDL002C_mRNA"; gene_name "NHP10"; gene_source "sgd"; gene_biotype "protein_coding"; transcript_source "sgd"; transcript_biotype "protein_coding";
IV	sgd	exon	446682	447663	.	-	.	gene_id "YDL002C"; transcript_id "YDL002C_mRNA"; exon_number "1"; gene_name "NHP10"; gene_source "sgd"; gene_biotype "protein_coding"; transcript_source "sgd"; transcript_biotype "protein_coding"; exon_id "YDL002C_mRNA-E1";
IV	sgd	CDS	446970	447578	.	-	0	gene_id "YDL002C"; transcript_id "YDL002C_mRNA"; exon_number "1"; gene_name "NHP10"; gene_source "sgd"; gene_biotype "protein_coding"; transcript_source "sgd"; transcript_biotype "protein_coding"; protein_id "YDL002C";
IV	sgd	start_codon	447576	447578	.	-	0	gene_id "YDL002C"; transcript_id "YDL002C_mRNA"; exon_number "1"; gene_name "NHP10"; gene_source "sgd"; gene_biotype "protein_coding"; transcript_source "sgd"; transcript_biotype "protein_coding";
IV	sgd	stop_codon	446967	446969	.	-	0	gene_id "YDL002C"; transcript_id "YDL002C_mRNA"; exon_number "1"; gene_name "NHP10"; gene_source "sgd"; gene_biotype "protein_coding"; transcript_source "sgd"; transcript_biotype "protein_coding";
IV	sgd	gene	447906	449392	.	+	.	gene_id "YDL001W"; gene_source "sgd"; gene_biotype "protein_coding";
IV	sgd	transcript	447906	449392	.	+	.	gene_id "YDL001W"; transcript_id "YDL001W_mRNA"; gene_source "sgd"; gene_biotype "protein_coding"; transcript_source "sgd"; transcript_biotype "protein_coding";
IV	sgd	exon	447906	449392	.	+	.	gene_id "YDL001W"; transcript_id "YDL001W_mRNA"; exon_number "1"; gene_source "sgd"; gene_biotype "protein_coding"; transcript_source "sgd"; transcript_biotype "protein_coding"; exon_id "YDL001W_mRNA-E1";
IV	sgd	CDS	447984	449273	.	+	0	gene_id "YDL001W"; transcript_id "YDL001W_mRNA"; exon_number "1"; gene_source "sgd"; gene_biotype "protein_coding"; transcript_source "sgd"; transcript_biotype "protein_coding"; protein_id "YDL001W";
IV	sgd	start_codon	447984	447986	.	+	0	gene_id "YDL001W"; transcript_id "YDL001W_mRNA"; exon_number "1"; gene_source "sgd"; gene_biotype "protein_coding"; transcript_source "sgd"; transcript_biotype "protein_coding";
IV	sgd	stop_codon	449274	449276	.	+	0	gene_id "YDL001W"; transcript_id "YDL001W_mRNA"; exon_number "1"; gene_source "sgd"; gene_biotype "protein_coding"; transcript_source "sgd"; transcript_biotype "protein_coding";
IV	sgd	gene	450220	452475	.	-	.	gene_id "YDR001C"; gene_source "sgd"; gene_biotype "protein_coding";
IV	sgd	transcript	450220	452475	.	-	.	gene_id "YDR001C"; transcript_id "YDR001C_mRNA"; gene_source "sgd"; gene_biotype "protein_coding"; transcript_source "sgd"; transcript_biotype "protein_coding";
IV	sgd	exon	450220	452475	.	-	.	gene_id "YDR001C"; transcript_id "YDR001C_mRNA"; exon_number "1"; gene_source "sgd"; gene_biotype "protein_coding"; transcript_source "sgd"; transcript_biotype "protein_coding"; exon_id "YDR001C_mRNA-E1";
IV	sgd	CDS	450223	452475	.	-	0	gene_id "YDR001C"; transcript_id "YDR001C_mRNA"; exon_number "1"; gene_source "sgd"; gene_biotype "protein_coding"; transcript_source "sgd"; transcript_biotype "protein_coding"; protein_id "YDR001C";
IV	sgd	start_codon	452473	452475	.	-	0	gene_id "YDR001C"; transcript_id "YDR001C_mRNA"; exon_number "1"; gene_source "sgd"; gene_biotype "protein_coding"; transcript_source "sgd"; transcript_biotype "protein_coding";
IV	sgd	stop_codon	450220	450222	.	-	0	gene_id "YDR001C"; transcript_id "YDR001C_mRNA"; exon_number "1"; gene_source "sgd"; gene_biotype "protein_coding"; transcript_source "sgd"; transcript_biotype "protein_coding";
IV	sgd	gene	452968	453859	.	+	.	gene_id "YDR002W"; gene_name "YRB1"; gene_source "sgd"; gene_biotype "protein_coding";
IV	sgd	transcript	452968	453859	.	+	.	gene_id "YDR002W"; transcript_id "YDR002W_mRNA"; gene_name "YRB1"; gene_source "sgd"; gene_biotype "protein_coding"; transcript_source "sgd"; transcript_biotype "protein_coding";
IV	sgd	exon	452968	453859	.	+	.	gene_id "YDR002W"; transcript_id "YDR002W_mRNA"; exon_number "1"; gene_name "YRB1"; gene_source "sgd"; gene_biotype "protein_coding"; transcript_source "sgd"; transcript_biotype "protein_coding"; exon_id "YDR002W_mRNA-E1";
IV	sgd	CDS	453045	453647	.	+	0	gene_id "YDR002W"; transcript_id "YDR002W_mRNA"; exon_number "1"; gene_name "YRB1"; gene_source "sgd"; gene_biotype "protein_coding"; transcript_source "sgd"; transcript_biotype "protein_coding"; protein_id "YDR002W";
IV	sgd	start_codon	453045	453047	.	+	0	gene_id "YDR002W"; transcript_id "YDR002W_mRNA"; exon_number "1"; gene_name "YRB1"; gene_source "sgd"; gene_biotype "protein_coding"; transcript_source "sgd"; transcript_biotype "protein_coding";
IV	sgd	stop_codon	453648	453650	.	+	0	gene_id "YDR002W"; transcript_id "YDR002W_mRNA"; exon_number "1"; gene_name "YRB1"; gene_source "sgd"; gene_biotype "protein_coding"; transcript_source "sgd"; transcript_biotype "protein_coding";
IV	sgd	gene	454122	454754	.	+	.	gene_id "YDR003W"; gene_name "RCR2"; gene_source "sgd"; gene_biotype "protein_coding";
IV	sgd	transcript	454122	454754	.	+	.	gene_id "YDR003W"; transcript_id "YDR003W_mRNA"; gene_name "RCR2"; gene_source "sgd"; gene_biotype "protein_coding"; transcript_source "sgd"; transcript_biotype "protein_coding";
IV	sgd	exon	454122	454754	.	+	.	gene_id "YDR003W"; transcript_id "YDR003W_mRNA"; exon_number "1"; gene_name "RCR2"; gene_source "sgd"; gene_biotype "protein_coding"; transcript_source "sgd"; transcript_biotype "protein_coding"; exon_id "YDR003W_mRNA-E1";
IV	sgd	CDS	454122	454751	.	+	0	gene_id "YDR003W"; transcript_id "YDR003W_mRNA"; exon_number "1"; gene_name "RCR2"; gene_source "sgd"; gene_biotype "protein_coding"; transcript_source "sgd"; transcript_biotype "protein_coding"; protein_id "YDR003W";
IV	sgd	start_codon	454122	454124	.	+	0	gene_id "YDR003W"; transcript_id "YDR003W_mRNA"; exon_number "1"; gene_name "RCR2"; gene_source "sgd"; gene_biotype "protein_coding"; transcript_source "sgd"; transcript_biotype "protein_coding";
IV	sgd	stop_codon	454752	454754	.	+	0	gene_id "YDR003W"; transcript_id "YDR003W_mRNA"; exon_number "1"; gene_name "RCR2"; gene_source "sgd"; gene_biotype "protein_coding"; transcript_source "sgd"; transcript_biotype "protein_coding";
IV	sgd	gene	454782	454904	.	+	.	gene_id "YDR003W-A"; gene_source "sgd"; gene_biotype "protein_coding";
IV	sgd	transcript	454782	454904	.	+	.	gene_id "YDR003W-A"; transcript_id "YDR003W-A_mRNA"; gene_source "sgd"; gene_biotype "protein_coding"; transcript_source "sgd"; transcript_biotype "protein_coding";
IV	sgd	exon	454782	454904	.	+	.	gene_id "YDR003W-A"; transcript_id "YDR003W-A_mRNA"; exon_number "1"; gene_source "sgd"; gene_biotype "protein_coding"; transcript_source "sgd"; transcript_biotype "protein_coding"; exon_id "YDR003W-A_mRNA-E1";
IV	sgd	CDS	454782	454901	.	+	0	gene_id "YDR003W-A"; transcript_id "YDR003W-A_mRNA"; exon_number "1"; gene_source "sgd"; gene_biotype "protein_coding"; transcript_source "sgd"; transcript_biotype "protein_coding"; protein_id "YDR003W-A";
IV	sgd	start_codon	454782	454784	.	+	0	gene_id "YDR003W-A"; transcript_id "YDR003W-A_mRNA"; exon_number "1"; gene_source "sgd"; gene_biotype "protein_coding"; transcript_source "sgd"; transcript_biotype "protein_coding";
IV	sgd	stop_codon	454902	454904	.	+	0	gene_id "YDR003W-A"; transcript_id "YDR003W-A_mRNA"; exon_number "1"; gene_source "sgd"; gene_biotype "protein_coding"; transcript_source "sgd"; transcript_biotype "protein_coding";
IV	sgd	gene	455201	456583	.	+	.	gene_id "YDR004W"; gene_source "sgd"; gene_biotype "protein_coding";
IV	sgd	transcript	455201	456583	.	+	.	gene_id "YDR004W"; transcript_id "YDR004W_mRNA"; gene_source "sgd"; gene_biotype "protein_coding"; transcript_source "sgd"; transcript_biotype "protein_coding";
IV	sgd	exon	455201	456583	.	+	.	gene_id "YDR004W"; transcript_id "YDR004W_mRNA"; exon_number "1"; gene_source "sgd"; gene_biotype "protein_coding"; transcript_source "sgd"; transcript_biotype "protein_coding"; exon_id "YDR004W_mRNA-E1";
IV	sgd	CDS	455201	456580	.	+	0	gene_id "YDR004W"; transcript_id "YDR004W_mRNA"; exon_number "1"; gene_source "sgd"; gene_biotype "protein_coding"; transcript_source "sgd"; transcript_biotype "protein_coding"; protein_id "YDR004W";
IV	sgd	start_codon	455201	455203	.	+	0	gene_id "YDR004W"; transcript_id "YDR004W_mRNA"; exon_number "1"; gene_source "sgd"; gene_biotype "protein_coding"; transcript_source "sgd"; transcript_biotype "protein_coding";
IV	sgd	stop_codon	456581	456583	.	+	0	gene_id "YDR004W"; transcript_id "YDR004W_mRNA"; exon_number "1"; gene_source "sgd"; gene_biotype "protein_coding"; transcript_source "sgd"; transcript_biotype "protein_coding";
IV	sgd	gene	456669	458211	.	-	.	gene_id "YDR005C"; gene_source "sgd"; gene_biotype "protein_coding";
IV	sgd	transcript	456669	458211	.	-	.	gene_id "YDR005C"; transcript_id "YDR005C_mRNA"; gene_source "sgd"; gene_biotype "protein_coding"; transcript_source "sgd"; transcript_biotype "protein_coding";
IV	sgd	exon	458098	458211	.	-	.	gene_id "YDR005C"; transcript_id "YDR005C_mRNA"; exon_number "1"; gene_source "sgd"; gene_biotype "protein_coding"; transcript_source "sgd"; transcript_biotype "protein_coding"; exon_id "YDR005C_mRNA-E1";
IV	sgd	CDS	458098	458103	.	-	0	gene_id "YDR005C"; transcript_id "YDR005C_mRNA"; exon_number "1"; gene_source "sgd"; gene_biotype "protein_coding"; transcript_source "sgd"; transcript_biotype "protein_coding"; protein_id "YDR005C";
IV	sgd	start_codon	458101	458103	.	-	0	gene_id "YDR005C"; transcript_id "YDR005C_mRNA"; exon_number "1"; gene_source "sgd"; gene_biotype "protein_coding"; transcript_source "sgd"; transcript_biotype "protein_coding";
IV	sgd	exon	456669	458017	.	-	.	gene_id "YDR005C"; transcript_id "YDR005C_mRNA"; exon_number "2"; gene_source "sgd"; gene_biotype "protein_coding"; transcript_source "sgd"; transcript_biotype "protein_coding"; exon_id "YDR005C_mRNA-E2";
IV	sgd	CDS	456839	458017	.	-	0	gene_id "YDR005C"; transcript_id "YDR005C_mRNA"; exon_number "2"; gene_source "sgd"; gene_biotype "protein_coding"; transcript_source "sgd"; transcript_biotype "protein_coding"; protein_id "YDR005C";
IV	sgd	stop_codon	456836	456838	.	-	0	gene_id "YDR005C"; transcript_id "YDR005C_mRNA"; exon_number "2"; gene_source "sgd"; gene_biotype "protein_coding"; transcript_source "sgd"; transcript_biotype "protein_coding";
IV	sgd	gene	458542	461247	.	-	.	gene_id "YDR006C"; gene_source "sgd"; gene_biotype "protein_coding";
IV	sgd	transcript	458542	461247	.	-	.	gene_id "YDR006C"; transcript_id "YDR006C_mRNA"; gene_source "sgd"; gene_biotype "protein_coding"; transcript_source "sgd"; transcript_biotype "protein_coding";
IV	sgd	exon	458542	461247	.	-	.	gene_id "YDR006C"; transcript_id "YDR006C_mRNA"; exon_number "1"; gene_source "sgd"; gene_biotype "protein_coding"; transcript_source "sgd"; transcript_biotype "protein_coding"; exon_id "YDR006C_mRNA-E1";
IV	sgd	CDS	458545	461247	.	-	0	gene_id "YDR006C"; transcript_id "YDR006C_mRNA"; exon_number "1"; gene_source "sgd"; gene_biotype "protein_coding"; transcript_source "sgd"; transcript_biotype "protein_coding"; protein_id "YDR006C";
IV	sgd	start_codon	461245	461247	.	-	0	gene_id "YDR006C"; transcript_id "YDR006C_mRNA"; exon_number "1"; gene_source "sgd"; gene_biotype "protein_coding"; transcript_source "sgd"; transcript_biotype "protein_coding";
IV	sgd	stop_codon	458542	458544	.	-	0	gene_id "YDR006C"; transcript_id "YDR006C_mRNA"; exon_number "1"; gene_source "sgd"; gene_biotype "protein_coding"; transcript_source "sgd"; transcript_biotype "protein_coding";
IV	sgd	gene	461611	462656	.	+	.	gene_id "YDR007W"; gene_source "sgd"; gene_biotype "protein_coding";
IV	sgd	transcript	461611	462656	.	+	.	gene_id "YDR007W"; transcript_id "YDR007W_mRNA"; gene_source "sgd"; gene_biotype "protein_coding"; transcript_source "sgd"; transcript_biotype "protein_coding";
IV	sgd	exon	461611	462656	.	+	.	gene_id "YDR007W"; transcript_id "YDR007W_mRNA"; exon_number "1"; gene_source "sgd"; gene_biotype "protein_coding"; transcript_source "sgd"; transcript_biotype "protein_coding"; exon_id "YDR007W_mRNA-E1";
IV	sgd	CDS	461842	462513	.	+	0	gene_id "YDR007W"; transcript_id "YDR007W_mRNA"; exon_number "1"; gene_source "sgd"; gene_biotype "protein_coding"; transcript_source "sgd"; transcript_biotype "protein_coding"; protein_id "YDR007W";
IV	sgd	start_codon	461842	461844	.	+	0	gene_id "YDR007W"; transcript_id "YDR007W_mRNA"; exon_number "1"; gene_source "sgd"; gene_biotype "protein_coding"; transcript_source "sgd"; transcript_biotype "protein_coding";
IV	sgd	stop_codon	462514	462516	.	+	0	gene_id "YDR007W"; transcript_id "YDR007W_mRNA"; exon_number "1"; gene_source "sgd"; gene_biotype "protein_coding"; transcript_source "sgd"; transcript_biotype "protein_coding";
IV	sgd	gene	463258	465646	.	+	.	gene_id "YDR009W"; gene_source "sgd"; gene_biotype "protein_coding";
IV	sgd	transcript	463258	465646	.	+	.	gene_id "YDR009W"; transcript_id "YDR009W_mRNA"; gene_source "sgd"; gene_biotype "protein_coding"; transcript_source "sgd"; transcript_biotype "protein_coding";
IV	sgd	exon	463258	465646	.	+	.	gene_id "YDR009W"; transcript_id "YDR009W_mRNA"; exon_number "1"; gene_source "sgd"; gene_biotype "protein_coding"; transcript_source "sgd"; transcript_biotype "protein_coding"; exon_id "YDR009W_mRNA-E1";
IV	sgd	CDS	463434	464993	.	+	0	gene_id "YDR009W"; transcript_id "YDR009W_mRNA"; exon_number "1"; gene_source "sgd"; gene_biotype "protein_coding"; transcript_source "sgd"; transcript_biotype "protein_coding"; protein_id "YDR009W";
IV	sgd	start_codon	463434	463436	.	+	0	gene_id "YDR009W"; transcript_id "YDR009W_mRNA"; exon_number "1"; gene_source "sgd"; gene_biotype "protein_coding"; transcript_source "sgd"; transcript_biotype "protein_coding";
IV	sgd	stop_codon	464994	464996	.	+	0	gene_id "YDR009W"; transcript_id "YDR009W_mRNA"; exon_number "1"; gene_source "sgd"; gene_biotype "protein_coding"; transcript_source "sgd"; transcript_biotype "protein_coding";
IV	sgd	gene	465594	470424	.	+	.	gene_id "YDR011W"; gene_source "sgd"; gene_biotype "protein_coding";
IV	sgd	transcript	465594	470424	.	+	.	gene_id "YDR011W"; transcript_id "YDR011W_mRNA"; gene_source "sgd"; gene_biotype "protein_coding"; transcript_source "sgd"; transcript_biotype "protein_coding";
IV	sgd	exon	465594	470424	.	+	.	gene_id "YDR011W"; transcript_id "YDR011W_mRNA"; exon_number "1"; gene_source "sgd"; gene_biotype "protein_coding"; transcript_source "sgd"; transcript_biotype "protein_coding"; exon_id "YDR011W_mRNA-E1";
IV	sgd	CDS	465919	470421	.	+	0	gene_id "YDR011W"; transcript_id "YDR011W_mRNA"; exon_number "1"; gene_source "sgd"; gene_biotype "protein_coding"; transcript_source "sgd"; transcript_biotype "protein_coding"; protein_id "YDR011W";
IV	sgd	start_codon	465919	465921	.	+	0	gene_id "YDR011W"; transcript_id "YDR011W_mRNA"; exon_number "1"; gene_source "sgd"; gene_biotype "protein_coding"; transcript_source "sgd"; transcript_biotype "protein_coding";
IV	sgd	stop_codon	470422	470424	.	+	0	gene_id "YDR011W"; transcript_id "YDR011W_mRNA"; exon_number "1"; gene_source "sgd"; gene_biotype "protein_coding"; transcript_source "sgd"; transcript_biotype "protein_coding";
IV	sgd	gene	471799	473042	.	+	.	gene_id "YDR012W"; gene_name "RPL4B"; gene_source "sgd"; gene_biotype "protein_coding";
IV	sgd	transcript	471799	473042	.	+	.	gene_id "YDR012W"; transcript_id "YDR012W_mRNA"; gene_name "RPL4B"; gene_source "sgd"; gene_biotype "protein_coding"; transcript_source "sgd"; transcript_biotype "protein_coding";
IV	sgd	exon	471799	473042	.	+	.	gene_id "YDR012W"; transcript_id "YDR012W_mRNA"; exon_number "1"; gene_name "RPL4B"; gene_source "sgd"; gene_biotype "protein_coding"; transcript_source "sgd"; transcript_biotype "protein_coding"; exon_id "YDR012W_mRNA-E1";
IV	sgd	CDS	471853	472938	.	+	0	gene_id "YDR012W"; transcript_id "YDR012W_mRNA"; exon_number "1"; gene_name "RPL4B"; gene_source "sgd"; gene_biotype "protein_coding"; transcript_source "sgd"; transcript_biotype "protein_coding"; protein_id "YDR012W";
IV	sgd	start_codon	471853	471855	.	+	0	gene_id "YDR012W"; transcript_id "YDR012W_mRNA"; exon_number "1"; gene_name "RPL4B"; gene_source "sgd"; gene_biotype "protein_coding"; transcript_source "sgd"; transcript_biotype "protein_coding";
IV	sgd	stop_codon	472939	472941	.	+	0	gene_id "YDR012W"; transcript_id "YDR012W_mRNA"; exon_number "1"; gene_name "RPL4B"; gene_source "sgd"; gene_biotype "protein_coding"; transcript_source "sgd"; transcript_biotype "protein_coding";
IV	sgd	gene	473141	473877	.	+	.	gene_id "YDR013W"; gene_name "PSF1"; gene_source "sgd"; gene_biotype "protein_coding";
IV	sgd	transcript	473141	473877	.	+	.	gene_id "YDR013W"; transcript_id "YDR013W_mRNA"; gene_name "PSF1"; gene_source "sgd"; gene_biotype "protein_coding"; transcript_source "sgd"; transcript_biotype "protein_coding";
IV	sgd	exon	473141	473877	.	+	.	gene_id "YDR013W"; transcript_id "YDR013W_mRNA"; exon_number "1"; gene_name "PSF1"; gene_source "sgd"; gene_biotype "protein_coding"; transcript_source "sgd"; transcript_biotype "protein_coding"; exon_id "YDR013W_mRNA-E1";
IV	sgd	CDS	473157	473780	.	+	0	gene_id "YDR013W"; transcript_id "YDR013W_mRNA"; exon_number "1"; gene_name "PSF1"; gene_source "sgd"; gene_biotype "protein_coding"; transcript_source "sgd"; transcript_biotype "protein_coding"; protein_id "YDR013W";
IV	sgd	start_codon	473157	473159	.	+	0	gene_id "YDR013W"; transcript_id "YDR013W_mRNA"; exon_number "1"; gene_name "PSF1"; gene_source "sgd"; gene_biotype "protein_coding"; transcript_source "sgd"; transcript_biotype "protein_coding";
IV	sgd	stop_codon	473781	473783	.	+	0	gene_id "YDR013W"; transcript_id "YDR013W_mRNA"; exon_number "1"; gene_name "PSF1"; gene_source "sgd"; gene_biotype "protein_coding"; transcript_source "sgd"; transcript_biotype "protein_coding";
IV	sgd	gene	474046	475989	.	+	.	gene_id "YDR014W"; gene_name "RAD61"; gene_source "sgd"; gene_biotype "protein_coding";
IV	sgd	transcript	474046	475989	.	+	.	gene_id "YDR014W"; transcript_id "YDR014W_mRNA"; gene_name "RAD61"; gene_source "sgd"; gene_biotype "protein_coding"; transcript_source "sgd"; transcript_biotype "protein_coding";
IV	sgd	exon	474046	475989	.	+	.	gene_id "YDR014W"; transcript_id "YDR014W_mRNA"; exon_number "1"; gene_name "RAD61"; gene_source "sgd"; gene_biotype "protein_coding"; transcript_source "sgd"; transcript_biotype "protein_coding"; exon_id "YDR014W_mRNA-E1";
IV	sgd	CDS	474046	475986	.	+	0	gene_id "YDR014W"; transcript_id "YDR014W_mRNA"; exon_number "1"; gene_name "RAD61"; gene_source "sgd"; gene_biotype "protein_coding"; transcript_source "sgd"; transcript_biotype "protein_coding"; protein_id "YDR014W";
IV	sgd	start_codon	474046	474048	.	+	0	gene_id "YDR014W"; transcript_id "YDR014W_mRNA"; exon_number "1"; gene_name "RAD61"; gene_source "sgd"; gene_biotype "protein_coding"; transcript_source "sgd"; transcript_biotype "protein_coding";
IV	sgd	stop_codon	475987	475989	.	+	0	gene_id "YDR014W"; transcript_id "YDR014W_mRNA"; exon_number "1"; gene_name "RAD61"; gene_source "sgd"; gene_biotype "protein_coding"; transcript_source "sgd"; transcript_biotype "protein_coding";
IV	sgd	gene	477797	478285	.	+	.	gene_id "YDR014W-A"; gene_source "sgd"; gene_biotype "protein_coding";
IV	sgd	transcript	477797	478285	.	+	.	gene_id "YDR014W-A"; transcript_id "YDR014W-A_mRNA"; gene_source "sgd"; gene_biotype "protein_coding"; transcript_source "sgd"; transcript_biotype "protein_coding";
IV	sgd	exon	477797	478285	.	+	.	gene_id "YDR014W-A"; transcript_id "YDR014W-A_mRNA"; exon_number "1"; gene_source "sgd"; gene_biotype "protein_coding"; transcript_source "sgd"; transcript_biotype "protein_coding"; exon_id "YDR014W-A_mRNA-E1";
IV	sgd	CDS	477797	478282	.	+	0	gene_id "YDR014W-A"; transcript_id "YDR014W-A_mRNA"; exon_number "1"; gene_source "sgd"; gene_biotype "protein_coding"; transcript_source "sgd"; transcript_biotype "protein_coding"; protein_id "YDR014W-A";
IV	sgd	start_codon	477797	477799	.	+	0	gene_id "YDR014W-A"; transcript_id "YDR014W-A_mRNA"; exon_number "1"; gene_source "sgd"; gene_biotype "protein_coding"; transcript_source "sgd"; transcript_biotype "protein_coding";
IV	sgd	stop_codon	478283	478285	.	+	0	gene_id "YDR014W-A"; transcript_id "YDR014W-A_mRNA"; exon_number "1"; gene_source "sgd"; gene_biotype "protein_coding"; transcript_source "sgd"; transcript_biotype "protein_coding";
IV	sgd	gene	478241	478806	.	-	.	gene_id "YDR016C"; gene_source "sgd"; gene_biotype "protein_coding";
IV	sgd	transcript	478241	478806	.	-	.	gene_id "YDR016C"; transcript_id "YDR016C_mRNA"; gene_source "sgd"; gene_biotype "protein_coding"; transcript_source "sgd"; transcript_biotype "protein_coding";
IV	sgd	exon	478241	478806	.	-	.	gene_id "YDR016C"; transcript_id "YDR016C_mRNA"; exon_number "1"; gene_source "sgd"; gene_biotype "protein_coding"; transcript_source "sgd"; transcript_biotype "protein_coding"; exon_id "YDR016C_mRNA-E1";
IV	sgd	CDS	478477	478758	.	-	0	gene_id "YDR016C"; transcript_id "YDR016C_mRNA"; exon_number "1"; gene_source "sgd"; gene_biotype "protein_coding"; transcript_source "sgd"; transcript_biotype "protein_coding"; protein_id "YDR016C";
IV	sgd	start_codon	478756	478758	.	-	0	gene_id "YDR016C"; transcript_id "YDR016C_mRNA"; exon_number "1"; gene_source "sgd"; gene_biotype "protein_coding"; transcript_source "sgd"; transcript_biotype "protein_coding";
IV	sgd	stop_codon	478474	478476	.	-	0	gene_id "YDR016C"; transcript_id "YDR016C_mRNA"; exon_number "1"; gene_source "sgd"; gene_biotype "protein_coding"; transcript_source "sgd"; transcript_biotype "protein_coding";
IV	sgd	gene	478942	482267	.	-	.	gene_id "YDR017C"; gene_source "sgd"; gene_biotype "protein_coding";
IV	sgd	transcript	478942	482267	.	-	.	gene_id "YDR017C"; transcript_id "YDR017C_mRNA"; gene_source "sgd"; gene_biotype "protein_coding"; transcript_source "sgd"; transcript_biotype "protein_coding";
IV	sgd	exon	478942	482267	.	-	.	gene_id "YDR017C"; transcript_id "YDR017C_mRNA"; exon_number "1"; gene_source "sgd"; gene_biotype "protein_coding"; transcript_source "sgd"; transcript_biotype "protein_coding"; exon_id "YDR017C_mRNA-E1";
IV	sgd	CDS	479118	482267	.	-	0	gene_id "YDR017C"; transcript_id "YDR017C_mRNA"; exon_number "1"; gene_source "sgd"; gene_biotype "protein_coding"; transcript_source "sgd"; transcript_biotype "protein_coding"; protein_id "YDR017C";
IV	sgd	start_codon	482265	482267	.	-	0	gene_id "YDR017C"; transcript_id "YDR017C_mRNA"; exon_number "1"; gene_source "sgd"; gene_biotype "protein_coding"; transcript_source "sgd"; transcript_biotype "protein_coding";
IV	sgd	stop_codon	479115	479117	.	-	0	gene_id "YDR017C"; transcript_id "YDR017C_mRNA"; exon_number "1"; gene_source "sgd"; gene_biotype "protein_coding"; transcript_source "sgd"; transcript_biotype "protein_coding";
IV	sgd	gene	482670	483860	.	-	.	gene_id "YDR018C"; gene_source "sgd"; gene_biotype "protein_coding";
IV	sgd	transcript	482670	483860	.	-	.	gene_id "YDR018C"; transcript_id "YDR018C_mRNA"; gene_source "sgd"; gene_biotype "protein_coding"; transcript_source "sgd"; transcript_biotype "protein_coding";
IV	sgd	exon	482670	483860	.	-	.	gene_id "YDR018C"; transcript_id "YDR018C_mRNA"; exon_number "1"; gene_source "sgd"; gene_biotype "protein_coding"; transcript_source "sgd"; transcript_biotype "protein_coding"; exon_id "YDR018C_mRNA-E1";
IV	sgd	CDS	482673	483860	.	-	0	gene_id "YDR018C"; transcript_id "YDR018C_mRNA"; exon_number "1"; gene_source "sgd"; gene_biotype "protein_coding"; transcript_source "sgd"; transcript_biotype "protein_coding"; protein_id "YDR018C";
IV	sgd	start_codon	483858	483860	.	-	0	gene_id "YDR018C"; transcript_id "YDR018C_mRNA"; exon_number "1"; gene_source "sgd"; gene_biotype "protein_coding"; transcript_source "sgd"; transcript_biotype "protein_coding";
IV	sgd	stop_codon	482670	482672	.	-	0	gene_id "YDR018C"; transcript_id "YDR018C_mRNA"; exon_number "1"; gene_source "sgd"; gene_biotype "protein_coding"; transcript_source "sgd"; transcript_biotype "protein_coding";
IV	sgd	gene	483984	485394	.	-	.	gene_id "YDR019C"; gene_name "GCV1"; gene_source "sgd"; gene_biotype "protein_coding";
IV	sgd	transcript	483984	485394	.	-	.	gene_id "YDR019C"; transcript_id "YDR019C_mRNA"; gene_name "GCV1"; gene_source "sgd"; gene_biotype "protein_coding"; transcript_source "sgd"; transcript_biotype "protein_coding";
IV	sgd	exon	483984	485394	.	-	.	gene_id "YDR019C"; transcript_id "YDR019C_mRNA"; exon_number "1"; gene_name "GCV1"; gene_source "sgd"; gene_biotype "protein_coding"; transcript_source "sgd"; transcript_biotype "protein_coding"; exon_id "YDR019C_mRNA-E1";
IV	sgd	CDS	484166	485365	.	-	0	gene_id "YDR019C"; transcript_id "YDR019C_mRNA"; exon_number "1"; gene_name "GCV1"; gene_source "sgd"; gene_biotype "protein_coding"; transcript_source "sgd"; transcript_biotype "protein_coding"; protein_id "YDR019C";
IV	sgd	start_codon	485363	485365	.	-	0	gene_id "YDR019C"; transcript_id "YDR019C_mRNA"; exon_number "1"; gene_name "GCV1"; gene_source "sgd"; gene_biotype "protein_coding"; transcript_source "sgd"; transcript_biotype "protein_coding";
IV	sgd	stop_codon	484163	484165	.	-	0	gene_id "YDR019C"; transcript_id "YDR019C_mRNA"; exon_number "1"; gene_name "GCV1"; gene_source "sgd"; gene_biotype "protein_coding"; transcript_source "sgd"; transcript_biotype "protein_coding";
IV	sgd	gene	485746	486444	.	-	.	gene_id "YDR020C"; gene_name "DAS2"; gene_source "sgd"; gene_biotype "protein_coding";
IV	sgd	transcript	485746	486444	.	-	.	gene_id "YDR020C"; transcript_id "YDR020C_mRNA"; gene_name "DAS2"; gene_source "sgd"; gene_biotype "protein_coding"; transcript_source "sgd"; transcript_biotype "protein_coding";
IV	sgd	exon	485746	486444	.	-	.	gene_id "YDR020C"; transcript_id "YDR020C_mRNA"; exon_number "1"; gene_name "DAS2"; gene_source "sgd"; gene_biotype "protein_coding"; transcript_source "sgd"; transcript_biotype "protein_coding"; exon_id "YDR020C_mRNA-E1";
IV	sgd	CDS	485749	486444	.	-	0	gene_id "YDR020C"; transcript_id "YDR020C_mRNA"; exon_number "1"; gene_name "DAS2"; gene_source "sgd"; gene_biotype "protein_coding"; transcript_source "sgd"; transcript_biotype "protein_coding"; protein_id "YDR020C";
IV	sgd	start_codon	486442	486444	.	-	0	gene_id "YDR020C"; transcript_id "YDR020C_mRNA"; exon_number "1"; gene_name "DAS2"; gene_source "sgd"; gene_biotype "protein_coding"; transcript_source "sgd"; transcript_biotype "protein_coding";
IV	sgd	stop_codon	485746	485748	.	-	0	gene_id "YDR020C"; transcript_id "YDR020C_mRNA"; exon_number "1"; gene_name "DAS2"; gene_source "sgd"; gene_biotype "protein_coding"; transcript_source "sgd"; transcript_biotype "protein_coding";
IV	sgd	gene	486804	488003	.	+	.	gene_id "YDR021W"; gene_source "sgd"; gene_biotype "protein_coding";
IV	sgd	transcript	486804	488003	.	+	.	gene_id "YDR021W"; transcript_id "YDR021W_mRNA"; gene_source "sgd"; gene_biotype "protein_coding"; transcript_source "sgd"; transcript_biotype "protein_coding";
IV	sgd	exon	486804	488003	.	+	.	gene_id "YDR021W"; transcript_id "YDR021W_mRNA"; exon_number "1"; gene_source "sgd"; gene_biotype "protein_coding"; transcript_source "sgd"; transcript_biotype "protein_coding"; exon_id "YDR021W_mRNA-E1";
IV	sgd	CDS	486804	488000	.	+	0	gene_id "YDR021W"; transcript_id "YDR021W_mRNA"; exon_number "1"; gene_source "sgd"; gene_biotype "protein_coding"; transcript_source "sgd"; transcript_biotype "protein_coding"; protein_id "YDR021W";
IV	sgd	start_codon	486804	486806	.	+	0	gene_id "YDR021W"; transcript_id "YDR021W_mRNA"; exon_number "1"; gene_source "sgd"; gene_biotype "protein_coding"; transcript_source "sgd"; transcript_biotype "protein_coding";
IV	sgd	stop_codon	488001	488003	.	+	0	gene_id "YDR021W"; transcript_id "YDR021W_mRNA"; exon_number "1"; gene_source "sgd"; gene_biotype "protein_coding"; transcript_source "sgd"; transcript_biotype "protein_coding";
IV	sgd	gene	488072	488662	.	-	.	gene_id "YDR022C"; gene_name "CIS1"; gene_source "sgd"; gene_biotype "protein_coding";
IV	sgd	transcript	488072	488662	.	-	.	gene_id "YDR022C"; transcript_id "YDR022C_mRNA"; gene_name "CIS1"; gene_source "sgd"; gene_biotype "protein_coding"; transcript_source "sgd"; transcript_biotype "protein_coding";
IV	sgd	exon	488072	488662	.	-	.	gene_id "YDR022C"; transcript_id "YDR022C_mRNA"; exon_number "1"; gene_name "CIS1"; gene_source "sgd"; gene_biotype "protein_coding"; transcript_source "sgd"; transcript_biotype "protein_coding"; exon_id "YDR022C_mRNA-E1";
IV	sgd	CDS	488075	488662	.	-	0	gene_id "YDR022C"; transcript_id "YDR022C_mRNA"; exon_number "1"; gene_name "CIS1"; gene_source "sgd"; gene_biotype "protein_coding"; transcript_source "sgd"; transcript_biotype "protein_coding"; protein_id "YDR022C";
IV	sgd	start_codon	488660	488662	.	-	0	gene_id "YDR022C"; transcript_id "YDR022C_mRNA"; exon_number "1"; gene_name "CIS1"; gene_source "sgd"; gene_biotype "protein_coding"; transcript_source "sgd"; transcript_biotype "protein_coding";
IV	sgd	stop_codon	488072	488074	.	-	0	gene_id "YDR022C"; transcript_id "YDR022C_mRNA"; exon_number "1"; gene_name "CIS1"; gene_source "sgd"; gene_biotype "protein_coding"; transcript_source "sgd"; transcript_biotype "protein_coding";
IV	sgd	gene	489486	490942	.	+	.	gene_id "YDR023W"; gene_name "SES1"; gene_source "sgd"; gene_biotype "protein_coding";
IV	sgd	transcript	489486	490942	.	+	.	gene_id "YDR023W"; transcript_id "YDR023W_mRNA"; gene_name "SES1"; gene_source "sgd"; gene_biotype "protein_coding"; transcript_source "sgd"; transcript_biotype "protein_coding";
IV	sgd	exon	489486	490942	.	+	.	gene_id "YDR023W"; transcript_id "YDR023W_mRNA"; exon_number "1"; gene_name "SES1"; gene_source "sgd"; gene_biotype "protein_coding"; transcript_source "sgd"; transcript_biotype "protein_coding"; exon_id "YDR023W_mRNA-E1";
IV	sgd	CDS	489508	490893	.	+	0	gene_id "YDR023W"; transcript_id "YDR023W_mRNA"; exon_number "1"; gene_name "SES1"; gene_source "sgd"; gene_biotype "protein_coding"; transcript_source "sgd"; transcript_biotype "protein_coding"; protein_id "YDR023W";
IV	sgd	start_codon	489508	489510	.	+	0	gene_id "YDR023W"; transcript_id "YDR023W_mRNA"; exon_number "1"; gene_name "SES1"; gene_source "sgd"; gene_biotype "protein_coding"; transcript_source "sgd"; transcript_biotype "protein_coding";
IV	sgd	stop_codon	490894	490896	.	+	0	gene_id "YDR023W"; transcript_id "YDR023W_mRNA"; exon_number "1"; gene_name "SES1"; gene_source "sgd"; gene_biotype "protein_coding"; transcript_source "sgd"; transcript_biotype "protein_coding";
IV	sgd	gene	491509	492436	.	+	.	gene_id "YDR025W"; gene_name "RPS11A"; gene_source "sgd"; gene_biotype "protein_coding";
IV	sgd	transcript	491509	492436	.	+	.	gene_id "YDR025W"; transcript_id "YDR025W_mRNA"; gene_name "RPS11A"; gene_source "sgd"; gene_biotype "protein_coding"; transcript_source "sgd"; transcript_biotype "protein_coding";
IV	sgd	exon	491509	491559	.	+	.	gene_id "YDR025W"; transcript_id "YDR025W_mRNA"; exon_number "1"; gene_name "RPS11A"; gene_source "sgd"; gene_biotype "protein_coding"; transcript_source "sgd"; transcript_biotype "protein_coding"; exon_id "YDR025W_mRNA-E1";
IV	sgd	CDS	491515	491559	.	+	0	gene_id "YDR025W"; transcript_id "YDR025W_mRNA"; exon_number "1"; gene_name "RPS11A"; gene_source "sgd"; gene_biotype "protein_coding"; transcript_source "sgd"; transcript_biotype "protein_coding"; protein_id "YDR025W";
IV	sgd	start_codon	491515	491517	.	+	0	gene_id "YDR025W"; transcript_id "YDR025W_mRNA"; exon_number "1"; gene_name "RPS11A"; gene_source "sgd"; gene_biotype "protein_coding"; transcript_source "sgd"; transcript_biotype "protein_coding";
IV	sgd	exon	491899	492436	.	+	.	gene_id "YDR025W"; transcript_id "YDR025W_mRNA"; exon_number "2"; gene_name "RPS11A"; gene_source "sgd"; gene_biotype "protein_coding"; transcript_source "sgd"; transcript_biotype "protein_coding"; exon_id "YDR025W_mRNA-E2";
IV	sgd	CDS	491899	492321	.	+	0	gene_id "YDR025W"; transcript_id "YDR025W_mRNA"; exon_number "2"; gene_name "RPS11A"; gene_source "sgd"; gene_biotype "protein_coding"; transcript_source "sgd"; transcript_biotype "protein_coding"; protein_id "YDR025W";
IV	sgd	stop_codon	492322	492324	.	+	0	gene_id "YDR025W"; transcript_id "YDR025W_mRNA"; exon_number "2"; gene_name "RPS11A"; gene_source "sgd"; gene_biotype "protein_coding"; transcript_source "sgd"; transcript_biotype "protein_coding";
IV	sgd	gene	492467	494411	.	-	.	gene_id "YDR026C"; gene_source "sgd"; gene_biotype "protein_coding";
IV	sgd	transcript	492467	494411	.	-	.	gene_id "YDR026C"; transcript_id "YDR026C_mRNA"; gene_source "sgd"; gene_biotype "protein_coding"; transcript_source "sgd"; transcript_biotype "protein_coding";
IV	sgd	exon	492467	494411	.	-	.	gene_id "YDR026C"; transcript_id "YDR026C_mRNA"; exon_number "1"; gene_source "sgd"; gene_biotype "protein_coding"; transcript_source "sgd"; transcript_biotype "protein_coding"; exon_id "YDR026C_mRNA-E1";
IV	sgd	CDS	492559	494268	.	-	0	gene_id "YDR026C"; transcript_id "YDR026C_mRNA"; exon_number "1"; gene_source "sgd"; gene_biotype "protein_coding"; transcript_source "sgd"; transcript_biotype "protein_coding"; protein_id "YDR026C";
IV	sgd	start_codon	494266	494268	.	-	0	gene_id "YDR026C"; transcript_id "YDR026C_mRNA"; exon_number "1"; gene_source "sgd"; gene_biotype "protein_coding"; transcript_source "sgd"; transcript_biotype "protein_coding";
IV	sgd	stop_codon	492556	492558	.	-	0	gene_id "YDR026C"; transcript_id "YDR026C_mRNA"; exon_number "1"; gene_source "sgd"; gene_biotype "protein_coding"; transcript_source "sgd"; transcript_biotype "protein_coding";
IV	sgd	gene	494649	497441	.	-	.	gene_id "YDR027C"; gene_name "VPS54"; gene_source "sgd"; gene_biotype "protein_coding";
IV	sgd	transcript	494649	497441	.	-	.	gene_id "YDR027C"; transcript_id "YDR027C_mRNA"; gene_name "VPS54"; gene_source "sgd"; gene_biotype "protein_coding"; transcript_source "sgd"; transcript_biotype "protein_coding";
IV	sgd	exon	494649	497441	.	-	.	gene_id "YDR027C"; transcript_id "YDR027C_mRNA"; exon_number "1"; gene_name "VPS54"; gene_source "sgd"; gene_biotype "protein_coding"; transcript_source "sgd"; transcript_biotype "protein_coding"; exon_id "YDR027C_mRNA-E1";
IV	sgd	CDS	494652	497318	.	-	0	gene_id "YDR027C"; transcript_id "YDR027C_mRNA"; exon_number "1"; gene_name "VPS54"; gene_source "sgd"; gene_biotype "protein_coding"; transcript_source "sgd"; transcript_biotype "protein_coding"; protein_id "YDR027C";
IV	sgd	start_codon	497316	497318	.	-	0	gene_id "YDR027C"; transcript_id "YDR027C_mRNA"; exon_number "1"; gene_name "VPS54"; gene_source "sgd"; gene_biotype "protein_coding"; transcript_source "sgd"; transcript_biotype "protein_coding";
IV	sgd	stop_codon	494649	494651	.	-	0	gene_id "YDR027C"; transcript_id "YDR027C_mRNA"; exon_number "1"; gene_name "VPS54"; gene_source "sgd"; gene_biotype "protein_coding"; transcript_source "sgd"; transcript_biotype "protein_coding";
IV	sgd	gene	497835	500879	.	-	.	gene_id "YDR028C"; gene_name "REG1"; gene_source "sgd"; gene_biotype "protein_coding";
IV	sgd	transcript	497835	500879	.	-	.	gene_id "YDR028C"; transcript_id "YDR028C_mRNA"; gene_name "REG1"; gene_source "sgd"; gene_biotype "protein_coding"; transcript_source "sgd"; transcript_biotype "protein_coding";
IV	sgd	exon	497835	500879	.	-	.	gene_id "YDR028C"; transcript_id "YDR028C_mRNA"; exon_number "1"; gene_name "REG1"; gene_source "sgd"; gene_biotype "protein_coding"; transcript_source "sgd"; transcript_biotype "protein_coding"; exon_id "YDR028C_mRNA-E1";
IV	sgd	CDS	497838	500879	.	-	0	gene_id "YDR028C"; transcript_id "YDR028C_mRNA"; exon_number "1"; gene_name "REG1"; gene_source "sgd"; gene_biotype "protein_coding"; transcript_source "sgd"; transcript_biotype "protein_coding"; protein_id "YDR028C";
IV	sgd	start_codon	500877	500879	.	-	0	gene_id "YDR028C"; transcript_id "YDR028C_mRNA"; exon_number "1"; gene_name "REG1"; gene_source "sgd"; gene_biotype "protein_coding"; transcript_source "sgd"; transcript_biotype "protein_coding";
IV	sgd	stop_codon	497835	497837	.	-	0	gene_id "YDR028C"; transcript_id "YDR028C_mRNA"; exon_number "1"; gene_name "REG1"; gene_source "sgd"; gene_biotype "protein_coding"; transcript_source "sgd"; transcript_biotype "protein_coding";
IV	sgd	gene	501613	503281	.	-	.	gene_id "YDR030C"; gene_source "sgd"; gene_biotype "protein_coding";
IV	sgd	transcript	501613	503281	.	-	.	gene_id "YDR030C"; transcript_id "YDR030C_mRNA"; gene_source "sgd"; gene_biotype "protein_coding"; transcript_source "sgd"; transcript_biotype "protein_coding";
IV	sgd	exon	501613	503281	.	-	.	gene_id "YDR030C"; transcript_id "YDR030C_mRNA"; exon_number "1"; gene_source "sgd"; gene_biotype "protein_coding"; transcript_source "sgd"; transcript_biotype "protein_coding"; exon_id "YDR030C_mRNA-E1";
IV	sgd	CDS	501756	503273	.	-	0	gene_id "YDR030C"; transcript_id "YDR030C_mRNA"; exon_number "1"; gene_source "sgd"; gene_biotype "protein_coding"; transcript_source "sgd"; transcript_biotype "protein_coding"; protein_id "YDR030C";
IV	sgd	start_codon	503271	503273	.	-	0	gene_id "YDR030C"; transcript_id "YDR030C_mRNA"; exon_number "1"; gene_source "sgd"; gene_biotype "protein_coding"; transcript_source "sgd"; transcript_biotype "protein_coding";
IV	sgd	stop_codon	501753	501755	.	-	0	gene_id "YDR030C"; transcript_id "YDR030C_mRNA"; exon_number "1"; gene_source "sgd"; gene_biotype "protein_coding"; transcript_source "sgd"; transcript_biotype "protein_coding";
IV	sgd	gene	503468	504011	.	+	.	gene_id "YDR031W"; gene_source "sgd"; gene_biotype "protein_coding";
IV	sgd	transcript	503468	504011	.	+	.	gene_id "YDR031W"; transcript_id "YDR031W_mRNA"; gene_source "sgd"; gene_biotype "protein_coding"; transcript_source "sgd"; transcript_biotype "protein_coding";
IV	sgd	exon	503468	504011	.	+	.	gene_id "YDR031W"; transcript_id "YDR031W_mRNA"; exon_number "1"; gene_source "sgd"; gene_biotype "protein_coding"; transcript_source "sgd"; transcript_biotype "protein_coding"; exon_id "YDR031W_mRNA-E1";
IV	sgd	CDS	503498	503860	.	+	0	gene_id "YDR031W"; transcript_id "YDR031W_mRNA"; exon_number "1"; gene_source "sgd"; gene_biotype "protein_coding"; transcript_source "sgd"; transcript_biotype "protein_coding"; protein_id "YDR031W";
IV	sgd	start_codon	503498	503500	.	+	0	gene_id "YDR031W"; transcript_id "YDR031W_mRNA"; exon_number "1"; gene_source "sgd"; gene_biotype "protein_coding"; transcript_source "sgd"; transcript_biotype "protein_coding";
IV	sgd	stop_codon	503861	503863	.	+	0	gene_id "YDR031W"; transcript_id "YDR031W_mRNA"; exon_number "1"; gene_source "sgd"; gene_biotype "protein_coding"; transcript_source "sgd"; transcript_biotype "protein_coding";
IV	sgd	gene	503906	504817	.	-	.	gene_id "YDR032C"; gene_source "sgd"; gene_biotype "protein_coding";
IV	sgd	transcript	503906	504817	.	-	.	gene_id "YDR032C"; transcript_id "YDR032C_mRNA"; gene_source "sgd"; gene_biotype "protein_coding"; transcript_source "sgd"; transcript_biotype "protein_coding";
IV	sgd	exon	503906	504817	.	-	.	gene_id "YDR032C"; transcript_id "YDR032C_mRNA"; exon_number "1"; gene_source "sgd"; gene_biotype "protein_coding"; transcript_source "sgd"; transcript_biotype "protein_coding"; exon_id "YDR032C_mRNA-E1";
IV	sgd	CDS	504102	504695	.	-	0	gene_id "YDR032C"; transcript_id "YDR032C_mRNA"; exon_number "1"; gene_source "sgd"; gene_biotype "protein_coding"; transcript_source "sgd"; transcript_biotype "protein_coding"; protein_id "YDR032C";
IV	sgd	start_codon	504693	504695	.	-	0	gene_id "YDR032C"; transcript_id "YDR032C_mRNA"; exon_number "1"; gene_source "sgd"; gene_biotype "protein_coding"; transcript_source "sgd"; transcript_biotype "protein_coding";
IV	sgd	stop_codon	504099	504101	.	-	0	gene_id "YDR032C"; transcript_id "YDR032C_mRNA"; exon_number "1"; gene_source "sgd"; gene_biotype "protein_coding"; transcript_source "sgd"; transcript_biotype "protein_coding";
IV	sgd	gene	507779	509591	.	+	.	gene_id "YDR033W"; gene_source "sgd"; gene_biotype "protein_coding";
IV	sgd	transcript	507779	509591	.	+	.	gene_id "YDR033W"; transcript_id "YDR033W_mRNA"; gene_source "sgd"; gene_biotype "protein_coding"; transcript_source "sgd"; transcript_biotype "protein_coding";
IV	sgd	exon	507779	509591	.	+	.	gene_id "YDR033W"; transcript_id "YDR033W_mRNA"; exon_number "1"; gene_source "sgd"; gene_biotype "protein_coding"; transcript_source "sgd"; transcript_biotype "protein_coding"; exon_id "YDR033W_mRNA-E1";
IV	sgd	CDS	508147	509106	.	+	0	gene_id "YDR033W"; transcript_id "YDR033W_mRNA"; exon_number "1"; gene_source "sgd"; gene_biotype "protein_coding"; transcript_source "sgd"; transcript_biotype "protein_coding"; protein_id "YDR033W";
IV	sgd	start_codon	508147	508149	.	+	0	gene_id "YDR033W"; transcript_id "YDR033W_mRNA"; exon_number "1"; gene_source "sgd"; gene_biotype "protein_coding"; transcript_source "sgd"; transcript_biotype "protein_coding";
IV	sgd	stop_codon	509107	509109	.	+	0	gene_id "YDR033W"; transcript_id "YDR033W_mRNA"; exon_number "1"; gene_source "sgd"; gene_biotype "protein_coding"; transcript_source "sgd"; transcript_biotype "protein_coding";
IV	sgd	gene	509664	512109	.	-	.	gene_id "YDR034C"; gene_source "sgd"; gene_biotype "protein_coding";
IV	sgd	transcript	509664	512109	.	-	.	gene_id "YDR034C"; transcript_id "YDR034C_mRNA"; gene_source "sgd"; gene_biotype "protein_coding"; transcript_source "sgd"; transcript_biotype "protein_coding";
IV	sgd	exon	509664	512109	.	-	.	gene_id "YDR034C"; transcript_id "YDR034C_mRNA"; exon_number "1"; gene_source "sgd"; gene_biotype "protein_coding"; transcript_source "sgd"; transcript_biotype "protein_coding"; exon_id "YDR034C_mRNA-E1";
IV	sgd	CDS	509740	512109	.	-	0	gene_id "YDR034C"; transcript_id "YDR034C_mRNA"; exon_number "1"; gene_source "sgd"; gene_biotype "protein_coding"; transcript_source "sgd"; transcript_biotype "protein_coding"; protein_id "YDR034C";
IV	sgd	start_codon	512107	512109	.	-	0	gene_id "YDR034C"; transcript_id "YDR034C_mRNA"; exon_number "1"; gene_source "sgd"; gene_biotype "protein_coding"; transcript_source "sgd"; transcript_biotype "protein_coding";
IV	sgd	stop_codon	509737	509739	.	-	0	gene_id "YDR034C"; transcript_id "YDR034C_mRNA"; exon_number "1"; gene_source "sgd"; gene_biotype "protein_coding"; transcript_source "sgd"; transcript_biotype "protein_coding";
IV	sgd	gene	520516	520692	.	-	.	gene_id "YDR034C-A"; gene_source "sgd"; gene_biotype "protein_coding";
IV	sgd	transcript	520516	520692	.	-	.	gene_id "YDR034C-A"; transcript_id "YDR034C-A_mRNA"; gene_source "sgd"; gene_biotype "protein_coding"; transcript_source "sgd"; transcript_biotype "protein_coding";
IV	sgd	exon	520516	520692	.	-	.	gene_id "YDR034C-A"; transcript_id "YDR034C-A_mRNA"; exon_number "1"; gene_source "sgd"; gene_biotype "protein_coding"; transcript_source "sgd"; transcript_biotype "protein_coding"; exon_id "YDR034C-A_mRNA-E1";
IV	sgd	CDS	520519	520692	.	-	0	gene_id "YDR034C-A"; transcript_id "YDR034C-A_mRNA"; exon_number "1"; gene_source "sgd"; gene_biotype "protein_coding"; transcript_source "sgd"; transcript_biotype "protein_coding"; protein_id "YDR034C-A";
IV	sgd	start_codon	520690	520692	.	-	0	gene_id "YDR034C-A"; transcript_id "YDR034C-A_mRNA"; exon_number "1"; gene_source "sgd"; gene_biotype "protein_coding"; transcript_source "sgd"; transcript_biotype "protein_coding";
IV	sgd	stop_codon	520516	520518	.	-	0	gene_id "YDR034C-A"; transcript_id "YDR034C-A_mRNA"; exon_number "1"; gene_source "sgd"; gene_biotype "protein_coding"; transcript_source "sgd"; transcript_biotype "protein_coding";
IV	sgd	gene	521314	521469	.	+	.	gene_id "YDR034W-B"; gene_source "sgd"; gene_biotype "protein_coding";
IV	sgd	transcript	521314	521469	.	+	.	gene_id "YDR034W-B"; transcript_id "YDR034W-B_mRNA"; gene_source "sgd"; gene_biotype "protein_coding"; transcript_source "sgd"; transcript_biotype "protein_coding";
IV	sgd	exon	521314	521469	.	+	.	gene_id "YDR034W-B"; transcript_id "YDR034W-B_mRNA"; exon_number "1"; gene_source "sgd"; gene_biotype "protein_coding"; transcript_source "sgd"; transcript_biotype "protein_coding"; exon_id "YDR034W-B_mRNA-E1";
IV	sgd	CDS	521314	521466	.	+	0	gene_id "YDR034W-B"; transcript_id "YDR034W-B_mRNA"; exon_number "1"; gene_source "sgd"; gene_biotype "protein_coding"; transcript_source "sgd"; transcript_biotype "protein_coding"; protein_id "YDR034W-B";
IV	sgd	start_codon	521314	521316	.	+	0	gene_id "YDR034W-B"; transcript_id "YDR034W-B_mRNA"; exon_number "1"; gene_source "sgd"; gene_biotype "protein_coding"; transcript_source "sgd"; transcript_biotype "protein_coding";
IV	sgd	stop_codon	521467	521469	.	+	0	gene_id "YDR034W-B"; transcript_id "YDR034W-B_mRNA"; exon_number "1"; gene_source "sgd"; gene_biotype "protein_coding"; transcript_source "sgd"; transcript_biotype "protein_coding";
IV	sgd	gene	521740	523158	.	+	.	gene_id "YDR035W"; gene_source "sgd"; gene_biotype "protein_coding";
IV	sgd	transcript	521740	523158	.	+	.	gene_id "YDR035W"; transcript_id "YDR035W_mRNA"; gene_source "sgd"; gene_biotype "protein_coding"; transcript_source "sgd"; transcript_biotype "protein_coding";
IV	sgd	exon	521740	523158	.	+	.	gene_id "YDR035W"; transcript_id "YDR035W_mRNA"; exon_number "1"; gene_source "sgd"; gene_biotype "protein_coding"; transcript_source "sgd"; transcript_biotype "protein_coding"; exon_id "YDR035W_mRNA-E1";
IV	sgd	CDS	521816	522925	.	+	0	gene_id "YDR035W"; transcript_id "YDR035W_mRNA"; exon_number "1"; gene_source "sgd"; gene_biotype "protein_coding"; transcript_source "sgd"; transcript_biotype "protein_coding"; protein_id "YDR035W";
IV	sgd	start_codon	521816	521818	.	+	0	gene_id "YDR035W"; transcript_id "YDR035W_mRNA"; exon_number "1"; gene_source "sgd"; gene_biotype "protein_coding"; transcript_source "sgd"; transcript_biotype "protein_coding";
IV	sgd	stop_codon	522926	522928	.	+	0	gene_id "YDR035W"; transcript_id "YDR035W_mRNA"; exon_number "1"; gene_source "sgd"; gene_biotype "protein_coding"; transcript_source "sgd"; transcript_biotype "protein_coding";
IV	sgd	gene	523072	524786	.	-	.	gene_id "YDR036C"; gene_name "EHD3"; gene_source "sgd"; gene_biotype "protein_coding";
IV	sgd	transcript	523072	524786	.	-	.	gene_id "YDR036C"; transcript_id "YDR036C_mRNA"; gene_name "EHD3"; gene_source "sgd"; gene_biotype "protein_coding"; transcript_source "sgd"; transcript_biotype "protein_coding";
IV	sgd	exon	523072	524786	.	-	.	gene_id "YDR036C"; transcript_id "YDR036C_mRNA"; exon_number "1"; gene_name "EHD3"; gene_source "sgd"; gene_biotype "protein_coding"; transcript_source "sgd"; transcript_biotype "protein_coding"; exon_id "YDR036C_mRNA-E1";
IV	sgd	CDS	523214	524713	.	-	0	gene_id "YDR036C"; transcript_id "YDR036C_mRNA"; exon_number "1"; gene_name "EHD3"; gene_source "sgd"; gene_biotype "protein_coding"; transcript_source "sgd"; transcript_biotype "protein_coding"; protein_id "YDR036C";
IV	sgd	start_codon	524711	524713	.	-	0	gene_id "YDR036C"; transcript_id "YDR036C_mRNA"; exon_number "1"; gene_name "EHD3"; gene_source "sgd"; gene_biotype "protein_coding"; transcript_source "sgd"; transcript_biotype "protein_coding";
IV	sgd	stop_codon	523211	523213	.	-	0	gene_id "YDR036C"; transcript_id "YDR036C_mRNA"; exon_number "1"; gene_name "EHD3"; gene_source "sgd"; gene_biotype "protein_coding"; transcript_source "sgd"; transcript_biotype "protein_coding";
IV	sgd	gene	525338	527320	.	+	.	gene_id "YDR037W"; gene_name "KRS1"; gene_source "sgd"; gene_biotype "protein_coding";
IV	sgd	transcript	525338	527320	.	+	.	gene_id "YDR037W"; transcript_id "YDR037W_mRNA"; gene_name "KRS1"; gene_source "sgd"; gene_biotype "protein_coding"; transcript_source "sgd"; transcript_biotype "protein_coding";
IV	sgd	exon	525338	527320	.	+	.	gene_id "YDR037W"; transcript_id "YDR037W_mRNA"; exon_number "1"; gene_name "KRS1"; gene_source "sgd"; gene_biotype "protein_coding"; transcript_source "sgd"; transcript_biotype "protein_coding"; exon_id "YDR037W_mRNA-E1";
IV	sgd	CDS	525440	527212	.	+	0	gene_id "YDR037W"; transcript_id "YDR037W_mRNA"; exon_number "1"; gene_name "KRS1"; gene_source "sgd"; gene_biotype "protein_coding"; transcript_source "sgd"; transcript_biotype "protein_coding"; protein_id "YDR037W";
IV	sgd	start_codon	525440	525442	.	+	0	gene_id "YDR037W"; transcript_id "YDR037W_mRNA"; exon_number "1"; gene_name "KRS1"; gene_source "sgd"; gene_biotype "protein_coding"; transcript_source "sgd"; transcript_biotype "protein_coding";
IV	sgd	stop_codon	527213	527215	.	+	0	gene_id "YDR037W"; transcript_id "YDR037W_mRNA"; exon_number "1"; gene_name "KRS1"; gene_source "sgd"; gene_biotype "protein_coding"; transcript_source "sgd"; transcript_biotype "protein_coding";
IV	sgd	gene	527422	530697	.	-	.	gene_id "YDR038C"; gene_source "sgd"; gene_biotype "protein_coding";
IV	sgd	transcript	527422	530697	.	-	.	gene_id "YDR038C"; transcript_id "YDR038C_mRNA"; gene_source "sgd"; gene_biotype "protein_coding"; transcript_source "sgd"; transcript_biotype "protein_coding";
IV	sgd	exon	527422	530697	.	-	.	gene_id "YDR038C"; transcript_id "YDR038C_mRNA"; exon_number "1"; gene_source "sgd"; gene_biotype "protein_coding"; transcript_source "sgd"; transcript_biotype "protein_coding"; exon_id "YDR038C_mRNA-E1";
IV	sgd	CDS	527425	530697	.	-	0	gene_id "YDR038C"; transcript_id "YDR038C_mRNA"; exon_number "1"; gene_source "sgd"; gene_biotype "protein_coding"; transcript_source "sgd"; transcript_biotype "protein_coding"; protein_id "YDR038C";
IV	sgd	start_codon	530695	530697	.	-	0	gene_id "YDR038C"; transcript_id "YDR038C_mRNA"; exon_number "1"; gene_source "sgd"; gene_biotype "protein_coding"; transcript_source "sgd"; transcript_biotype "protein_coding";
IV	sgd	stop_codon	527422	527424	.	-	0	gene_id "YDR038C"; transcript_id "YDR038C_mRNA"; exon_number "1"; gene_source "sgd"; gene_biotype "protein_coding"; transcript_source "sgd"; transcript_biotype "protein_coding";
IV	sgd	gene	531307	534582	.	-	.	gene_id "YDR039C"; gene_source "sgd"; gene_biotype "protein_coding";
IV	sgd	transcript	531307	534582	.	-	.	gene_id "YDR039C"; transcript_id "YDR039C_mRNA"; gene_source "sgd"; gene_biotype "protein_coding"; transcript_source "sgd"; transcript_biotype "protein_coding";
IV	sgd	exon	531307	534582	.	-	.	gene_id "YDR039C"; transcript_id "YDR039C_mRNA"; exon_number "1"; gene_source "sgd"; gene_biotype "protein_coding"; transcript_source "sgd"; transcript_biotype "protein_coding"; exon_id "YDR039C_mRNA-E1";
IV	sgd	CDS	531310	534582	.	-	0	gene_id "YDR039C"; transcript_id "YDR039C_mRNA"; exon_number "1"; gene_source "sgd"; gene_biotype "protein_coding"; transcript_source "sgd"; transcript_biotype "protein_coding"; protein_id "YDR039C";
IV	sgd	start_codon	534580	534582	.	-	0	gene_id "YDR039C"; transcript_id "YDR039C_mRNA"; exon_number "1"; gene_source "sgd"; gene_biotype "protein_coding"; transcript_source "sgd"; transcript_biotype "protein_coding";
IV	sgd	stop_codon	531307	531309	.	-	0	gene_id "YDR039C"; transcript_id "YDR039C_mRNA"; exon_number "1"; gene_source "sgd"; gene_biotype "protein_coding"; transcript_source "sgd"; transcript_biotype "protein_coding";
IV	sgd	gene	535192	538467	.	-	.	gene_id "YDR040C"; gene_name "ENA1"; gene_source "sgd"; gene_biotype "protein_coding";
IV	sgd	transcript	535192	538467	.	-	.	gene_id "YDR040C"; transcript_id "YDR040C_mRNA"; gene_name "ENA1"; gene_source "sgd"; gene_biotype "protein_coding"; transcript_source "sgd"; transcript_biotype "protein_coding";
IV	sgd	exon	535192	538467	.	-	.	gene_id "YDR040C"; transcript_id "YDR040C_mRNA"; exon_number "1"; gene_name "ENA1"; gene_source "sgd"; gene_biotype "protein_coding"; transcript_source "sgd"; transcript_biotype "protein_coding"; exon_id "YDR040C_mRNA-E1";
IV	sgd	CDS	535195	538467	.	-	0	gene_id "YDR040C"; transcript_id "YDR040C_mRNA"; exon_number "1"; gene_name "ENA1"; gene_source "sgd"; gene_biotype "protein_coding"; transcript_source "sgd"; transcript_biotype "protein_coding"; protein_id "YDR040C";
IV	sgd	start_codon	538465	538467	.	-	0	gene_id "YDR040C"; transcript_id "YDR040C_mRNA"; exon_number "1"; gene_name "ENA1"; gene_source "sgd"; gene_biotype "protein_coding"; transcript_source "sgd"; transcript_biotype "protein_coding";
IV	sgd	stop_codon	535192	535194	.	-	0	gene_id "YDR040C"; transcript_id "YDR040C_mRNA"; exon_number "1"; gene_name "ENA1"; gene_source "sgd"; gene_biotype "protein_coding"; transcript_source "sgd"; transcript_biotype "protein_coding";
IV	sgd	gene	539768	540620	.	+	.	gene_id "YDR041W"; gene_source "sgd"; gene_biotype "protein_coding";
IV	sgd	transcript	539768	540620	.	+	.	gene_id "YDR041W"; transcript_id "YDR041W_mRNA"; gene_source "sgd"; gene_biotype "protein_coding"; transcript_source "sgd"; transcript_biotype "protein_coding";
IV	sgd	exon	539768	540620	.	+	.	gene_id "YDR041W"; transcript_id "YDR041W_mRNA"; exon_number "1"; gene_source "sgd"; gene_biotype "protein_coding"; transcript_source "sgd"; transcript_biotype "protein_coding"; exon_id "YDR041W_mRNA-E1";
IV	sgd	CDS	539803	540411	.	+	0	gene_id "YDR041W"; transcript_id "YDR041W_mRNA"; exon_number "1"; gene_source "sgd"; gene_biotype "protein_coding"; transcript_source "sgd"; transcript_biotype "protein_coding"; protein_id "YDR041W";
IV	sgd	start_codon	539803	539805	.	+	0	gene_id "YDR041W"; transcript_id "YDR041W_mRNA"; exon_number "1"; gene_source "sgd"; gene_biotype "protein_coding"; transcript_source "sgd"; transcript_biotype "protein_coding";
IV	sgd	stop_codon	540412	540414	.	+	0	gene_id "YDR041W"; transcript_id "YDR041W_mRNA"; exon_number "1"; gene_source "sgd"; gene_biotype "protein_coding"; transcript_source "sgd"; transcript_biotype "protein_coding";
IV	sgd	gene	540601	541203	.	-	.	gene_id "YDR042C"; gene_source "sgd"; gene_biotype "protein_coding";
IV	sgd	transcript	540601	541203	.	-	.	gene_id "YDR042C"; transcript_id "YDR042C_mRNA"; gene_source "sgd"; gene_biotype "protein_coding"; transcript_source "sgd"; transcript_biotype "protein_coding";
IV	sgd	exon	540601	541203	.	-	.	gene_id "YDR042C"; transcript_id "YDR042C_mRNA"; exon_number "1"; gene_source "sgd"; gene_biotype "protein_coding"; transcript_source "sgd"; transcript_biotype "protein_coding"; exon_id "YDR042C_mRNA-E1";
IV	sgd	CDS	540604	541203	.	-	0	gene_id "YDR042C"; transcript_id "YDR042C_mRNA"; exon_number "1"; gene_source "sgd"; gene_biotype "protein_coding"; transcript_source "sgd"; transcript_biotype "protein_coding"; protein_id "YDR042C";
IV	sgd	start_codon	541201	541203	.	-	0	gene_id "YDR042C"; transcript_id "YDR042C_mRNA"; exon_number "1"; gene_source "sgd"; gene_biotype "protein_coding"; transcript_source "sgd"; transcript_biotype "protein_coding";
IV	sgd	stop_codon	540601	540603	.	-	0	gene_id "YDR042C"; transcript_id "YDR042C_mRNA"; exon_number "1"; gene_source "sgd"; gene_biotype "protein_coding"; transcript_source "sgd"; transcript_biotype "protein_coding";
IV	sgd	gene	542674	543369	.	-	.	gene_id "YDR043C"; gene_source "sgd"; gene_biotype "protein_coding";
IV	sgd	transcript	542674	543369	.	-	.	gene_id "YDR043C"; transcript_id "YDR043C_mRNA"; gene_source "sgd"; gene_biotype "protein_coding"; transcript_source "sgd"; transcript_biotype "protein_coding";
IV	sgd	exon	542674	543369	.	-	.	gene_id "YDR043C"; transcript_id "YDR043C_mRNA"; exon_number "1"; gene_source "sgd"; gene_biotype "protein_coding"; transcript_source "sgd"; transcript_biotype "protein_coding"; exon_id "YDR043C_mRNA-E1";
IV	sgd	CDS	542677	543369	.	-	0	gene_id "YDR043C"; transcript_id "YDR043C_mRNA"; exon_number "1"; gene_source "sgd"; gene_biotype "protein_coding"; transcript_source "sgd"; transcript_biotype "protein_coding"; protein_id "YDR043C";
IV	sgd	start_codon	543367	543369	.	-	0	gene_id "YDR043C"; transcript_id "YDR043C_mRNA"; exon_number "1"; gene_source "sgd"; gene_biotype "protein_coding"; transcript_source "sgd"; transcript_biotype "protein_coding";
IV	sgd	stop_codon	542674	542676	.	-	0	gene_id "YDR043C"; transcript_id "YDR043C_mRNA"; exon_number "1"; gene_source "sgd"; gene_biotype "protein_coding"; transcript_source "sgd"; transcript_biotype "protein_coding";
IV	sgd	gene	546390	547777	.	+	.	gene_id "YDR044W"; gene_source "sgd"; gene_biotype "protein_coding";
IV	sgd	transcript	546390	547777	.	+	.	gene_id "YDR044W"; transcript_id "YDR044W_mRNA"; gene_source "sgd"; gene_biotype "protein_coding"; transcript_source "sgd"; transcript_biotype "protein_coding";
IV	sgd	exon	546390	547777	.	+	.	gene_id "YDR044W"; transcript_id "YDR044W_mRNA"; exon_number "1"; gene_source "sgd"; gene_biotype "protein_coding"; transcript_source "sgd"; transcript_biotype "protein_coding"; exon_id "YDR044W_mRNA-E1";
IV	sgd	CDS	546642	547625	.	+	0	gene_id "YDR044W"; transcript_id "YDR044W_mRNA"; exon_number "1"; gene_source "sgd"; gene_biotype "protein_coding"; transcript_source "sgd"; transcript_biotype "protein_coding"; protein_id "YDR044W";
IV	sgd	start_codon	546642	546644	.	+	0	gene_id "YDR044W"; transcript_id "YDR044W_mRNA"; exon_number "1"; gene_source "sgd"; gene_biotype "protein_coding"; transcript_source "sgd"; transcript_biotype "protein_coding";
IV	sgd	stop_codon	547626	547628	.	+	0	gene_id "YDR044W"; transcript_id "YDR044W_mRNA"; exon_number "1"; gene_source "sgd"; gene_biotype "protein_coding"; transcript_source "sgd"; transcript_biotype "protein_coding";
IV	sgd	gene	547689	548465	.	-	.	gene_id "YDR045C"; gene_name "RPC11"; gene_source "sgd"; gene_biotype "protein_coding";
IV	sgd	transcript	547689	548465	.	-	.	gene_id "YDR045C"; transcript_id "YDR045C_mRNA"; gene_name "RPC11"; gene_source "sgd"; gene_biotype "protein_coding"; transcript_source "sgd"; transcript_biotype "protein_coding";
IV	sgd	exon	547689	548465	.	-	.	gene_id "YDR045C"; transcript_id "YDR045C_mRNA"; exon_number "1"; gene_name "RPC11"; gene_source "sgd"; gene_biotype "protein_coding"; transcript_source "sgd"; transcript_biotype "protein_coding"; exon_id "YDR045C_mRNA-E1";
IV	sgd	CDS	547981	548310	.	-	0	gene_id "YDR045C"; transcript_id "YDR045C_mRNA"; exon_number "1"; gene_name "RPC11"; gene_source "sgd"; gene_biotype "protein_coding"; transcript_source "sgd"; transcript_biotype "protein_coding"; protein_id "YDR045C";
IV	sgd	start_codon	548308	548310	.	-	0	gene_id "YDR045C"; transcript_id "YDR045C_mRNA"; exon_number "1"; gene_name "RPC11"; gene_source "sgd"; gene_biotype "protein_coding"; transcript_source "sgd"; transcript_biotype "protein_coding";
IV	sgd	stop_codon	547978	547980	.	-	0	gene_id "YDR045C"; transcript_id "YDR045C_mRNA"; exon_number "1"; gene_name "RPC11"; gene_source "sgd"; gene_biotype "protein_coding"; transcript_source "sgd"; transcript_biotype "protein_coding";
IV	sgd	gene	548598	550684	.	-	.	gene_id "YDR046C"; gene_name "BAP3"; gene_source "sgd"; gene_biotype "protein_coding";
IV	sgd	transcript	548598	550684	.	-	.	gene_id "YDR046C"; transcript_id "YDR046C_mRNA"; gene_name "BAP3"; gene_source "sgd"; gene_biotype "protein_coding"; transcript_source "sgd"; transcript_biotype "protein_coding";
IV	sgd	exon	548598	550684	.	-	.	gene_id "YDR046C"; transcript_id "YDR046C_mRNA"; exon_number "1"; gene_name "BAP3"; gene_source "sgd"; gene_biotype "protein_coding"; transcript_source "sgd"; transcript_biotype "protein_coding"; exon_id "YDR046C_mRNA-E1";
IV	sgd	CDS	548765	550576	.	-	0	gene_id "YDR046C"; transcript_id "YDR046C_mRNA"; exon_number "1"; gene_name "BAP3"; gene_source "sgd"; gene_biotype "protein_coding"; transcript_source "sgd"; transcript_biotype "protein_coding"; protein_id "YDR046C";
IV	sgd	start_codon	550574	550576	.	-	0	gene_id "YDR046C"; transcript_id "YDR046C_mRNA"; exon_number "1"; gene_name "BAP3"; gene_source "sgd"; gene_biotype "protein_coding"; transcript_source "sgd"; transcript_biotype "protein_coding";
IV	sgd	stop_codon	548762	548764	.	-	0	gene_id "YDR046C"; transcript_id "YDR046C_mRNA"; exon_number "1"; gene_name "BAP3"; gene_source "sgd"; gene_biotype "protein_coding"; transcript_source "sgd"; transcript_biotype "protein_coding";
IV	sgd	gene	551391	553049	.	+	.	gene_id "YDR047W"; gene_name "HEM12"; gene_source "sgd"; gene_biotype "protein_coding";
IV	sgd	transcript	551391	553049	.	+	.	gene_id "YDR047W"; transcript_id "YDR047W_mRNA"; gene_name "HEM12"; gene_source "sgd"; gene_biotype "protein_coding"; transcript_source "sgd"; transcript_biotype "protein_coding";
IV	sgd	exon	551391	553049	.	+	.	gene_id "YDR047W"; transcript_id "YDR047W_mRNA"; exon_number "1"; gene_name "HEM12"; gene_source "sgd"; gene_biotype "protein_coding"; transcript_source "sgd"; transcript_biotype "protein_coding"; exon_id "YDR047W_mRNA-E1";
IV	sgd	CDS	551860	552945	.	+	0	gene_id "YDR047W"; transcript_id "YDR047W_mRNA"; exon_number "1"; gene_name "HEM12"; gene_source "sgd"; gene_biotype "protein_coding"; transcript_source "sgd"; transcript_biotype "protein_coding"; protein_id "YDR047W";
IV	sgd	start_codon	551860	551862	.	+	0	gene_id "YDR047W"; transcript_id "YDR047W_mRNA"; exon_number "1"; gene_name "HEM12"; gene_source "sgd"; gene_biotype "protein_coding"; transcript_source "sgd"; transcript_biotype "protein_coding";
IV	sgd	stop_codon	552946	552948	.	+	0	gene_id "YDR047W"; transcript_id "YDR047W_mRNA"; exon_number "1"; gene_name "HEM12"; gene_source "sgd"; gene_biotype "protein_coding"; transcript_source "sgd"; transcript_biotype "protein_coding";
IV	sgd	gene	553217	555310	.	+	.	gene_id "YDR049W"; gene_source "sgd"; gene_biotype "protein_coding";
IV	sgd	transcript	553217	555310	.	+	.	gene_id "YDR049W"; transcript_id "YDR049W_mRNA"; gene_source "sgd"; gene_biotype "protein_coding"; transcript_source "sgd"; transcript_biotype "protein_coding";
IV	sgd	exon	553217	555310	.	+	.	gene_id "YDR049W"; transcript_id "YDR049W_mRNA"; exon_number "1"; gene_source "sgd"; gene_biotype "protein_coding"; transcript_source "sgd"; transcript_biotype "protein_coding"; exon_id "YDR049W_mRNA-E1";
IV	sgd	CDS	553254	555149	.	+	0	gene_id "YDR049W"; transcript_id "YDR049W_mRNA"; exon_number "1"; gene_source "sgd"; gene_biotype "protein_coding"; transcript_source "sgd"; transcript_biotype "protein_coding"; protein_id "YDR049W";
IV	sgd	start_codon	553254	553256	.	+	0	gene_id "YDR049W"; transcript_id "YDR049W_mRNA"; exon_number "1"; gene_source "sgd"; gene_biotype "protein_coding"; transcript_source "sgd"; transcript_biotype "protein_coding";
IV	sgd	stop_codon	555150	555152	.	+	0	gene_id "YDR049W"; transcript_id "YDR049W_mRNA"; exon_number "1"; gene_source "sgd"; gene_biotype "protein_coding"; transcript_source "sgd"; transcript_biotype "protein_coding";
IV	sgd	gene	555612	556549	.	-	.	gene_id "YDR050C"; gene_source "sgd"; gene_biotype "protein_coding";
IV	sgd	transcript	555612	556549	.	-	.	gene_id "YDR050C"; transcript_id "YDR050C_mRNA"; gene_source "sgd"; gene_biotype "protein_coding"; transcript_source "sgd"; transcript_biotype "protein_coding";
IV	sgd	exon	555612	556549	.	-	.	gene_id "YDR050C"; transcript_id "YDR050C_mRNA"; exon_number "1"; gene_source "sgd"; gene_biotype "protein_coding"; transcript_source "sgd"; transcript_biotype "protein_coding"; exon_id "YDR050C_mRNA-E1";
IV	sgd	CDS	555729	556472	.	-	0	gene_id "YDR050C"; transcript_id "YDR050C_mRNA"; exon_number "1"; gene_source "sgd"; gene_biotype "protein_coding"; transcript_source "sgd"; transcript_biotype "protein_coding"; protein_id "YDR050C";
IV	sgd	start_codon	556470	556472	.	-	0	gene_id "YDR050C"; transcript_id "YDR050C_mRNA"; exon_number "1"; gene_source "sgd"; gene_biotype "protein_coding"; transcript_source "sgd"; transcript_biotype "protein_coding";
IV	sgd	stop_codon	555726	555728	.	-	0	gene_id "YDR050C"; transcript_id "YDR050C_mRNA"; exon_number "1"; gene_source "sgd"; gene_biotype "protein_coding"; transcript_source "sgd"; transcript_biotype "protein_coding";
IV	sgd	gene	556996	558106	.	-	.	gene_id "YDR051C"; gene_source "sgd"; gene_biotype "protein_coding";
IV	sgd	transcript	556996	558106	.	-	.	gene_id "YDR051C"; transcript_id "YDR051C_mRNA"; gene_source "sgd"; gene_biotype "protein_coding"; transcript_source "sgd"; transcript_biotype "protein_coding";
IV	sgd	exon	556996	558106	.	-	.	gene_id "YDR051C"; transcript_id "YDR051C_mRNA"; exon_number "1"; gene_source "sgd"; gene_biotype "protein_coding"; transcript_source "sgd"; transcript_biotype "protein_coding"; exon_id "YDR051C_mRNA-E1";
IV	sgd	CDS	557059	558060	.	-	0	gene_id "YDR051C"; transcript_id "YDR051C_mRNA"; exon_number "1"; gene_source "sgd"; gene_biotype "protein_coding"; transcript_source "sgd"; transcript_biotype "protein_coding"; protein_id "YDR051C";
IV	sgd	start_codon	558058	558060	.	-	0	gene_id "YDR051C"; transcript_id "YDR051C_mRNA"; exon_number "1"; gene_source "sgd"; gene_biotype "protein_coding"; transcript_source "sgd"; transcript_biotype "protein_coding";
IV	sgd	stop_codon	557056	557058	.	-	0	gene_id "YDR051C"; transcript_id "YDR051C_mRNA"; exon_number "1"; gene_source "sgd"; gene_biotype "protein_coding"; transcript_source "sgd"; transcript_biotype "protein_coding";
IV	sgd	gene	558270	560779	.	-	.	gene_id "YDR052C"; gene_name "DBF4"; gene_source "sgd"; gene_biotype "protein_coding";
IV	sgd	transcript	558270	560779	.	-	.	gene_id "YDR052C"; transcript_id "YDR052C_mRNA"; gene_name "DBF4"; gene_source "sgd"; gene_biotype "protein_coding"; transcript_source "sgd"; transcript_biotype "protein_coding";
IV	sgd	exon	558270	560779	.	-	.	gene_id "YDR052C"; transcript_id "YDR052C_mRNA"; exon_number "1"; gene_name "DBF4"; gene_source "sgd"; gene_biotype "protein_coding"; transcript_source "sgd"; transcript_biotype "protein_coding"; exon_id "YDR052C_mRNA-E1";
IV	sgd	CDS	558514	560625	.	-	0	gene_id "YDR052C"; transcript_id "YDR052C_mRNA"; exon_number "1"; gene_name "DBF4"; gene_source "sgd"; gene_biotype "protein_coding"; transcript_source "sgd"; transcript_biotype "protein_coding"; protein_id "YDR052C";
IV	sgd	start_codon	560623	560625	.	-	0	gene_id "YDR052C"; transcript_id "YDR052C_mRNA"; exon_number "1"; gene_name "DBF4"; gene_source "sgd"; gene_biotype "protein_coding"; transcript_source "sgd"; transcript_biotype "protein_coding";
IV	sgd	stop_codon	558511	558513	.	-	0	gene_id "YDR052C"; transcript_id "YDR052C_mRNA"; exon_number "1"; gene_name "DBF4"; gene_source "sgd"; gene_biotype "protein_coding"; transcript_source "sgd"; transcript_biotype "protein_coding";
IV	sgd	gene	561440	562327	.	-	.	gene_id "YDR054C"; gene_name "CDC34"; gene_source "sgd"; gene_biotype "protein_coding";
IV	sgd	transcript	561440	562327	.	-	.	gene_id "YDR054C"; transcript_id "YDR054C_mRNA"; gene_name "CDC34"; gene_source "sgd"; gene_biotype "protein_coding"; transcript_source "sgd"; transcript_biotype "protein_coding";
IV	sgd	exon	561440	562327	.	-	.	gene_id "YDR054C"; transcript_id "YDR054C_mRNA"; exon_number "1"; gene_name "CDC34"; gene_source "sgd"; gene_biotype "protein_coding"; transcript_source "sgd"; transcript_biotype "protein_coding"; exon_id "YDR054C_mRNA-E1";
IV	sgd	CDS	561443	562327	.	-	0	gene_id "YDR054C"; transcript_id "YDR054C_mRNA"; exon_number "1"; gene_name "CDC34"; gene_source "sgd"; gene_biotype "protein_coding"; transcript_source "sgd"; transcript_biotype "protein_coding"; protein_id "YDR054C";
IV	sgd	start_codon	562325	562327	.	-	0	gene_id "YDR054C"; transcript_id "YDR054C_mRNA"; exon_number "1"; gene_name "CDC34"; gene_source "sgd"; gene_biotype "protein_coding"; transcript_source "sgd"; transcript_biotype "protein_coding";
IV	sgd	stop_codon	561440	561442	.	-	0	gene_id "YDR054C"; transcript_id "YDR054C_mRNA"; exon_number "1"; gene_name "CDC34"; gene_source "sgd"; gene_biotype "protein_coding"; transcript_source "sgd"; transcript_biotype "protein_coding";
IV	sgd	gene	563466	565028	.	+	.	gene_id "YDR055W"; gene_name "PST1"; gene_source "sgd"; gene_biotype "protein_coding";
IV	sgd	transcript	563466	565028	.	+	.	gene_id "YDR055W"; transcript_id "YDR055W_mRNA"; gene_name "PST1"; gene_source "sgd"; gene_biotype "protein_coding"; transcript_source "sgd"; transcript_biotype "protein_coding";
IV	sgd	exon	563466	565028	.	+	.	gene_id "YDR055W"; transcript_id "YDR055W_mRNA"; exon_number "1"; gene_name "PST1"; gene_source "sgd"; gene_biotype "protein_coding"; transcript_source "sgd"; transcript_biotype "protein_coding"; exon_id "YDR055W_mRNA-E1";
IV	sgd	CDS	563527	564858	.	+	0	gene_id "YDR055W"; transcript_id "YDR055W_mRNA"; exon_number "1"; gene_name "PST1"; gene_source "sgd"; gene_biotype "protein_coding"; transcript_source "sgd"; transcript_biotype "protein_coding"; protein_id "YDR055W";
IV	sgd	start_codon	563527	563529	.	+	0	gene_id "YDR055W"; transcript_id "YDR055W_mRNA"; exon_number "1"; gene_name "PST1"; gene_source "sgd"; gene_biotype "protein_coding"; transcript_source "sgd"; transcript_biotype "protein_coding";
IV	sgd	stop_codon	564859	564861	.	+	0	gene_id "YDR055W"; transcript_id "YDR055W_mRNA"; exon_number "1"; gene_name "PST1"; gene_source "sgd"; gene_biotype "protein_coding"; transcript_source "sgd"; transcript_biotype "protein_coding";
IV	sgd	gene	564896	565752	.	-	.	gene_id "YDR056C"; gene_source "sgd"; gene_biotype "protein_coding";
IV	sgd	transcript	564896	565752	.	-	.	gene_id "YDR056C"; transcript_id "YDR056C_mRNA"; gene_source "sgd"; gene_biotype "protein_coding"; transcript_source "sgd"; transcript_biotype "protein_coding";
IV	sgd	exon	564896	565752	.	-	.	gene_id "YDR056C"; transcript_id "YDR056C_mRNA"; exon_number "1"; gene_source "sgd"; gene_biotype "protein_coding"; transcript_source "sgd"; transcript_biotype "protein_coding"; exon_id "YDR056C_mRNA-E1";
IV	sgd	CDS	565026	565640	.	-	0	gene_id "YDR056C"; transcript_id "YDR056C_mRNA"; exon_number "1"; gene_source "sgd"; gene_biotype "protein_coding"; transcript_source "sgd"; transcript_biotype "protein_coding"; protein_id "YDR056C";
IV	sgd	start_codon	565638	565640	.	-	0	gene_id "YDR056C"; transcript_id "YDR056C_mRNA"; exon_number "1"; gene_source "sgd"; gene_biotype "protein_coding"; transcript_source "sgd"; transcript_biotype "protein_coding";
IV	sgd	stop_codon	565023	565025	.	-	0	gene_id "YDR056C"; transcript_id "YDR056C_mRNA"; exon_number "1"; gene_source "sgd"; gene_biotype "protein_coding"; transcript_source "sgd"; transcript_biotype "protein_coding";
IV	sgd	gene	565927	567555	.	+	.	gene_id "YDR057W"; gene_source "sgd"; gene_biotype "protein_coding";
IV	sgd	transcript	565927	567555	.	+	.	gene_id "YDR057W"; transcript_id "YDR057W_mRNA"; gene_source "sgd"; gene_biotype "protein_coding"; transcript_source "sgd"; transcript_biotype "protein_coding";
IV	sgd	exon	565927	567555	.	+	.	gene_id "YDR057W"; transcript_id "YDR057W_mRNA"; exon_number "1"; gene_source "sgd"; gene_biotype "protein_coding"; transcript_source "sgd"; transcript_biotype "protein_coding"; exon_id "YDR057W_mRNA-E1";
IV	sgd	CDS	565927	567552	.	+	0	gene_id "YDR057W"; transcript_id "YDR057W_mRNA"; exon_number "1"; gene_source "sgd"; gene_biotype "protein_coding"; transcript_source "sgd"; transcript_biotype "protein_coding"; protein_id "YDR057W";
IV	sgd	start_codon	565927	565929	.	+	0	gene_id "YDR057W"; transcript_id "YDR057W_mRNA"; exon_number "1"; gene_source "sgd"; gene_biotype "protein_coding"; transcript_source "sgd"; transcript_biotype "protein_coding";
IV	sgd	stop_codon	567553	567555	.	+	0	gene_id "YDR057W"; transcript_id "YDR057W_mRNA"; exon_number "1"; gene_source "sgd"; gene_biotype "protein_coding"; transcript_source "sgd"; transcript_biotype "protein_coding";
IV	sgd	gene	567723	568703	.	-	.	gene_id "YDR058C"; gene_source "sgd"; gene_biotype "protein_coding";
IV	sgd	transcript	567723	568703	.	-	.	gene_id "YDR058C"; transcript_id "YDR058C_mRNA"; gene_source "sgd"; gene_biotype "protein_coding"; transcript_source "sgd"; transcript_biotype "protein_coding";
IV	sgd	exon	567723	568703	.	-	.	gene_id "YDR058C"; transcript_id "YDR058C_mRNA"; exon_number "1"; gene_source "sgd"; gene_biotype "protein_coding"; transcript_source "sgd"; transcript_biotype "protein_coding"; exon_id "YDR058C_mRNA-E1";
IV	sgd	CDS	567726	568703	.	-	0	gene_id "YDR058C"; transcript_id "YDR058C_mRNA"; exon_number "1"; gene_source "sgd"; gene_biotype "protein_coding"; transcript_source "sgd"; transcript_biotype "protein_coding"; protein_id "YDR058C";
IV	sgd	start_codon	568701	568703	.	-	0	gene_id "YDR058C"; transcript_id "YDR058C_mRNA"; exon_number "1"; gene_source "sgd"; gene_biotype "protein_coding"; transcript_source "sgd"; transcript_biotype "protein_coding";
IV	sgd	stop_codon	567723	567725	.	-	0	gene_id "YDR058C"; transcript_id "YDR058C_mRNA"; exon_number "1"; gene_source "sgd"; gene_biotype "protein_coding"; transcript_source "sgd"; transcript_biotype "protein_coding";
IV	sgd	gene	569085	569836	.	-	.	gene_id "YDR059C"; gene_source "sgd"; gene_biotype "protein_coding";
IV	sgd	transcript	569085	569836	.	-	.	gene_id "YDR059C"; transcript_id "YDR059C_mRNA"; gene_source "sgd"; gene_biotype "protein_coding"; transcript_source "sgd"; transcript_biotype "protein_coding";
IV	sgd	exon	569724	569836	.	-	.	gene_id "YDR059C"; transcript_id "YDR059C_mRNA"; exon_number "1"; gene_source "sgd"; gene_biotype "protein_coding"; transcript_source "sgd"; transcript_biotype "protein_coding"; exon_id "YDR059C_mRNA-E1";
IV	sgd	CDS	569724	569770	.	-	0	gene_id "YDR059C"; transcript_id "YDR059C_mRNA"; exon_number "1"; gene_source "sgd"; gene_biotype "protein_coding"; transcript_source "sgd"; transcript_biotype "protein_coding"; protein_id "YDR059C";
IV	sgd	start_codon	569768	569770	.	-	0	gene_id "YDR059C"; transcript_id "YDR059C_mRNA"; exon_number "1"; gene_source "sgd"; gene_biotype "protein_coding"; transcript_source "sgd"; transcript_biotype "protein_coding";
IV	sgd	exon	569085	569633	.	-	.	gene_id "YDR059C"; transcript_id "YDR059C_mRNA"; exon_number "2"; gene_source "sgd"; gene_biotype "protein_coding"; transcript_source "sgd"; transcript_biotype "protein_coding"; exon_id "YDR059C_mRNA-E2";
IV	sgd	CDS	569237	569633	.	-	1	gene_id "YDR059C"; transcript_id "YDR059C_mRNA"; exon_number "2"; gene_source "sgd"; gene_biotype "protein_coding"; transcript_source "sgd"; transcript_biotype "protein_coding"; protein_id "YDR059C";
IV	sgd	stop_codon	569234	569236	.	-	0	gene_id "YDR059C"; transcript_id "YDR059C_mRNA"; exon_number "2"; gene_source "sgd"; gene_biotype "protein_coding"; transcript_source "sgd"; transcript_biotype "protein_coding";
IV	sgd	gene	570608	573814	.	+	.	gene_id "YDR060W"; gene_name "MAK21"; gene_source "sgd"; gene_biotype "protein_coding";
IV	sgd	transcript	570608	573814	.	+	.	gene_id "YDR060W"; transcript_id "YDR060W_mRNA"; gene_name "MAK21"; gene_source "sgd"; gene_biotype "protein_coding"; transcript_source "sgd"; transcript_biotype "protein_coding";
IV	sgd	exon	570608	573814	.	+	.	gene_id "YDR060W"; transcript_id "YDR060W_mRNA"; exon_number "1"; gene_name "MAK21"; gene_source "sgd"; gene_biotype "protein_coding"; transcript_source "sgd"; transcript_biotype "protein_coding"; exon_id "YDR060W_mRNA-E1";
IV	sgd	CDS	570649	573723	.	+	0	gene_id "YDR060W"; transcript_id "YDR060W_mRNA"; exon_number "1"; gene_name "MAK21"; gene_source "sgd"; gene_biotype "protein_coding"; transcript_source "sgd"; transcript_biotype "protein_coding"; protein_id "YDR060W";
IV	sgd	start_codon	570649	570651	.	+	0	gene_id "YDR060W"; transcript_id "YDR060W_mRNA"; exon_number "1"; gene_name "MAK21"; gene_source "sgd"; gene_biotype "protein_coding"; transcript_source "sgd"; transcript_biotype "protein_coding";
IV	sgd	stop_codon	573724	573726	.	+	0	gene_id "YDR060W"; transcript_id "YDR060W_mRNA"; exon_number "1"; gene_name "MAK21"; gene_source "sgd"; gene_biotype "protein_coding"; transcript_source "sgd"; transcript_biotype "protein_coding";
IV	sgd	gene	574109	575919	.	+	.	gene_id "YDR061W"; gene_source "sgd"; gene_biotype "protein_coding";
IV	sgd	transcript	574109	575919	.	+	.	gene_id "YDR061W"; transcript_id "YDR061W_mRNA"; gene_source "sgd"; gene_biotype "protein_coding"; transcript_source "sgd"; transcript_biotype "protein_coding";
IV	sgd	exon	574109	575919	.	+	.	gene_id "YDR061W"; transcript_id "YDR061W_mRNA"; exon_number "1"; gene_source "sgd"; gene_biotype "protein_coding"; transcript_source "sgd"; transcript_biotype "protein_coding"; exon_id "YDR061W_mRNA-E1";
IV	sgd	CDS	574164	575780	.	+	0	gene_id "YDR061W"; transcript_id "YDR061W_mRNA"; exon_number "1"; gene_source "sgd"; gene_biotype "protein_coding"; transcript_source "sgd"; transcript_biotype "protein_coding"; protein_id "YDR061W";
IV	sgd	start_codon	574164	574166	.	+	0	gene_id "YDR061W"; transcript_id "YDR061W_mRNA"; exon_number "1"; gene_source "sgd"; gene_biotype "protein_coding"; transcript_source "sgd"; transcript_biotype "protein_coding";
IV	sgd	stop_codon	575781	575783	.	+	0	gene_id "YDR061W"; transcript_id "YDR061W_mRNA"; exon_number "1"; gene_source "sgd"; gene_biotype "protein_coding"; transcript_source "sgd"; transcript_biotype "protein_coding";
IV	sgd	gene	576069	578470	.	+	.	gene_id "YDR062W"; gene_name "LCB2"; gene_source "sgd"; gene_biotype "protein_coding";
IV	sgd	transcript	576069	578470	.	+	.	gene_id "YDR062W"; transcript_id "YDR062W_mRNA"; gene_name "LCB2"; gene_source "sgd"; gene_biotype "protein_coding"; transcript_source "sgd"; transcript_biotype "protein_coding";
IV	sgd	exon	576069	578470	.	+	.	gene_id "YDR062W"; transcript_id "YDR062W_mRNA"; exon_number "1"; gene_name "LCB2"; gene_source "sgd"; gene_biotype "protein_coding"; transcript_source "sgd"; transcript_biotype "protein_coding"; exon_id "YDR062W_mRNA-E1";
IV	sgd	CDS	576474	578156	.	+	0	gene_id "YDR062W"; transcript_id "YDR062W_mRNA"; exon_number "1"; gene_name "LCB2"; gene_source "sgd"; gene_biotype "protein_coding"; transcript_source "sgd"; transcript_biotype "protein_coding"; protein_id "YDR062W";
IV	sgd	start_codon	576474	576476	.	+	0	gene_id "YDR062W"; transcript_id "YDR062W_mRNA"; exon_number "1"; gene_name "LCB2"; gene_source "sgd"; gene_biotype "protein_coding"; transcript_source "sgd"; transcript_biotype "protein_coding";
IV	sgd	stop_codon	578157	578159	.	+	0	gene_id "YDR062W"; transcript_id "YDR062W_mRNA"; exon_number "1"; gene_name "LCB2"; gene_source "sgd"; gene_biotype "protein_coding"; transcript_source "sgd"; transcript_biotype "protein_coding";
IV	sgd	gene	578535	579211	.	+	.	gene_id "YDR063W"; gene_name "AIM7"; gene_source "sgd"; gene_biotype "protein_coding";
IV	sgd	transcript	578535	579211	.	+	.	gene_id "YDR063W"; transcript_id "YDR063W_mRNA"; gene_name "AIM7"; gene_source "sgd"; gene_biotype "protein_coding"; transcript_source "sgd"; transcript_biotype "protein_coding";
IV	sgd	exon	578535	579211	.	+	.	gene_id "YDR063W"; transcript_id "YDR063W_mRNA"; exon_number "1"; gene_name "AIM7"; gene_source "sgd"; gene_biotype "protein_coding"; transcript_source "sgd"; transcript_biotype "protein_coding"; exon_id "YDR063W_mRNA-E1";
IV	sgd	CDS	578663	579109	.	+	0	gene_id "YDR063W"; transcript_id "YDR063W_mRNA"; exon_number "1"; gene_name "AIM7"; gene_source "sgd"; gene_biotype "protein_coding"; transcript_source "sgd"; transcript_biotype "protein_coding"; protein_id "YDR063W";
IV	sgd	start_codon	578663	578665	.	+	0	gene_id "YDR063W"; transcript_id "YDR063W_mRNA"; exon_number "1"; gene_name "AIM7"; gene_source "sgd"; gene_biotype "protein_coding"; transcript_source "sgd"; transcript_biotype "protein_coding";
IV	sgd	stop_codon	579110	579112	.	+	0	gene_id "YDR063W"; transcript_id "YDR063W_mRNA"; exon_number "1"; gene_name "AIM7"; gene_source "sgd"; gene_biotype "protein_coding"; transcript_source "sgd"; transcript_biotype "protein_coding";
IV	sgd	gene	579417	580576	.	+	.	gene_id "YDR064W"; gene_name "RPS13"; gene_source "sgd"; gene_biotype "protein_coding";
IV	sgd	transcript	579417	580576	.	+	.	gene_id "YDR064W"; transcript_id "YDR064W_mRNA"; gene_name "RPS13"; gene_source "sgd"; gene_biotype "protein_coding"; transcript_source "sgd"; transcript_biotype "protein_coding";
IV	sgd	exon	579417	579478	.	+	.	gene_id "YDR064W"; transcript_id "YDR064W_mRNA"; exon_number "1"; gene_name "RPS13"; gene_source "sgd"; gene_biotype "protein_coding"; transcript_source "sgd"; transcript_biotype "protein_coding"; exon_id "YDR064W_mRNA-E1";
IV	sgd	CDS	579458	579478	.	+	0	gene_id "YDR064W"; transcript_id "YDR064W_mRNA"; exon_number "1"; gene_name "RPS13"; gene_source "sgd"; gene_biotype "protein_coding"; transcript_source "sgd"; transcript_biotype "protein_coding"; protein_id "YDR064W";
IV	sgd	start_codon	579458	579460	.	+	0	gene_id "YDR064W"; transcript_id "YDR064W_mRNA"; exon_number "1"; gene_name "RPS13"; gene_source "sgd"; gene_biotype "protein_coding"; transcript_source "sgd"; transcript_biotype "protein_coding";
IV	sgd	exon	580018	580576	.	+	.	gene_id "YDR064W"; transcript_id "YDR064W_mRNA"; exon_number "2"; gene_name "RPS13"; gene_source "sgd"; gene_biotype "protein_coding"; transcript_source "sgd"; transcript_biotype "protein_coding"; exon_id "YDR064W_mRNA-E2";
IV	sgd	CDS	580018	580449	.	+	0	gene_id "YDR064W"; transcript_id "YDR064W_mRNA"; exon_number "2"; gene_name "RPS13"; gene_source "sgd"; gene_biotype "protein_coding"; transcript_source "sgd"; transcript_biotype "protein_coding"; protein_id "YDR064W";
IV	sgd	stop_codon	580450	580452	.	+	0	gene_id "YDR064W"; transcript_id "YDR064W_mRNA"; exon_number "2"; gene_name "RPS13"; gene_source "sgd"; gene_biotype "protein_coding"; transcript_source "sgd"; transcript_biotype "protein_coding";
IV	sgd	gene	580650	582368	.	+	.	gene_id "YDR065W"; gene_source "sgd"; gene_biotype "protein_coding";
IV	sgd	transcript	580650	582368	.	+	.	gene_id "YDR065W"; transcript_id "YDR065W_mRNA"; gene_source "sgd"; gene_biotype "protein_coding"; transcript_source "sgd"; transcript_biotype "protein_coding";
IV	sgd	exon	580650	582368	.	+	.	gene_id "YDR065W"; transcript_id "YDR065W_mRNA"; exon_number "1"; gene_source "sgd"; gene_biotype "protein_coding"; transcript_source "sgd"; transcript_biotype "protein_coding"; exon_id "YDR065W_mRNA-E1";
IV	sgd	CDS	580687	581781	.	+	0	gene_id "YDR065W"; transcript_id "YDR065W_mRNA"; exon_number "1"; gene_source "sgd"; gene_biotype "protein_coding"; transcript_source "sgd"; transcript_biotype "protein_coding"; protein_id "YDR065W";
IV	sgd	start_codon	580687	580689	.	+	0	gene_id "YDR065W"; transcript_id "YDR065W_mRNA"; exon_number "1"; gene_source "sgd"; gene_biotype "protein_coding"; transcript_source "sgd"; transcript_biotype "protein_coding";
IV	sgd	stop_codon	581782	581784	.	+	0	gene_id "YDR065W"; transcript_id "YDR065W_mRNA"; exon_number "1"; gene_source "sgd"; gene_biotype "protein_coding"; transcript_source "sgd"; transcript_biotype "protein_coding";
IV	sgd	gene	581908	582498	.	-	.	gene_id "YDR066C"; gene_source "sgd"; gene_biotype "protein_coding";
IV	sgd	transcript	581908	582498	.	-	.	gene_id "YDR066C"; transcript_id "YDR066C_mRNA"; gene_source "sgd"; gene_biotype "protein_coding"; transcript_source "sgd"; transcript_biotype "protein_coding";
IV	sgd	exon	581908	582498	.	-	.	gene_id "YDR066C"; transcript_id "YDR066C_mRNA"; exon_number "1"; gene_source "sgd"; gene_biotype "protein_coding"; transcript_source "sgd"; transcript_biotype "protein_coding"; exon_id "YDR066C_mRNA-E1";
IV	sgd	CDS	581911	582498	.	-	0	gene_id "YDR066C"; transcript_id "YDR066C_mRNA"; exon_number "1"; gene_source "sgd"; gene_biotype "protein_coding"; transcript_source "sgd"; transcript_biotype "protein_coding"; protein_id "YDR066C";
IV	sgd	start_codon	582496	582498	.	-	0	gene_id "YDR066C"; transcript_id "YDR066C_mRNA"; exon_number "1"; gene_source "sgd"; gene_biotype "protein_coding"; transcript_source "sgd"; transcript_biotype "protein_coding";
IV	sgd	stop_codon	581908	581910	.	-	0	gene_id "YDR066C"; transcript_id "YDR066C_mRNA"; exon_number "1"; gene_source "sgd"; gene_biotype "protein_coding"; transcript_source "sgd"; transcript_biotype "protein_coding";
IV	sgd	gene	582691	583519	.	-	.	gene_id "YDR067C"; gene_source "sgd"; gene_biotype "protein_coding";
IV	sgd	transcript	582691	583519	.	-	.	gene_id "YDR067C"; transcript_id "YDR067C_mRNA"; gene_source "sgd"; gene_biotype "protein_coding"; transcript_source "sgd"; transcript_biotype "protein_coding";
IV	sgd	exon	582691	583519	.	-	.	gene_id "YDR067C"; transcript_id "YDR067C_mRNA"; exon_number "1"; gene_source "sgd"; gene_biotype "protein_coding"; transcript_source "sgd"; transcript_biotype "protein_coding"; exon_id "YDR067C_mRNA-E1";
IV	sgd	CDS	582794	583465	.	-	0	gene_id "YDR067C"; transcript_id "YDR067C_mRNA"; exon_number "1"; gene_source "sgd"; gene_biotype "protein_coding"; transcript_source "sgd"; transcript_biotype "protein_coding"; protein_id "YDR067C";
IV	sgd	start_codon	583463	583465	.	-	0	gene_id "YDR067C"; transcript_id "YDR067C_mRNA"; exon_number "1"; gene_source "sgd"; gene_biotype "protein_coding"; transcript_source "sgd"; transcript_biotype "protein_coding";
IV	sgd	stop_codon	582791	582793	.	-	0	gene_id "YDR067C"; transcript_id "YDR067C_mRNA"; exon_number "1"; gene_source "sgd"; gene_biotype "protein_coding"; transcript_source "sgd"; transcript_biotype "protein_coding";
IV	sgd	gene	583642	584737	.	+	.	gene_id "YDR068W"; gene_source "sgd"; gene_biotype "protein_coding";
IV	sgd	transcript	583642	584737	.	+	.	gene_id "YDR068W"; transcript_id "YDR068W_mRNA"; gene_source "sgd"; gene_biotype "protein_coding"; transcript_source "sgd"; transcript_biotype "protein_coding";
IV	sgd	exon	583642	584737	.	+	.	gene_id "YDR068W"; transcript_id "YDR068W_mRNA"; exon_number "1"; gene_source "sgd"; gene_biotype "protein_coding"; transcript_source "sgd"; transcript_biotype "protein_coding"; exon_id "YDR068W_mRNA-E1";
IV	sgd	CDS	583713	584642	.	+	0	gene_id "YDR068W"; transcript_id "YDR068W_mRNA"; exon_number "1"; gene_source "sgd"; gene_biotype "protein_coding"; transcript_source "sgd"; transcript_biotype "protein_coding"; protein_id "YDR068W";
IV	sgd	start_codon	583713	583715	.	+	0	gene_id "YDR068W"; transcript_id "YDR068W_mRNA"; exon_number "1"; gene_source "sgd"; gene_biotype "protein_coding"; transcript_source "sgd"; transcript_biotype "protein_coding";
IV	sgd	stop_codon	584643	584645	.	+	0	gene_id "YDR068W"; transcript_id "YDR068W_mRNA"; exon_number "1"; gene_source "sgd"; gene_biotype "protein_coding"; transcript_source "sgd"; transcript_biotype "protein_coding";
IV	sgd	gene	584939	587719	.	-	.	gene_id "YDR069C"; gene_name "DOA4"; gene_source "sgd"; gene_biotype "protein_coding";
IV	sgd	transcript	584939	587719	.	-	.	gene_id "YDR069C"; transcript_id "YDR069C_mRNA"; gene_name "DOA4"; gene_source "sgd"; gene_biotype "protein_coding"; transcript_source "sgd"; transcript_biotype "protein_coding";
IV	sgd	exon	584939	587719	.	-	.	gene_id "YDR069C"; transcript_id "YDR069C_mRNA"; exon_number "1"; gene_name "DOA4"; gene_source "sgd"; gene_biotype "protein_coding"; transcript_source "sgd"; transcript_biotype "protein_coding"; exon_id "YDR069C_mRNA-E1";
IV	sgd	CDS	584942	587719	.	-	0	gene_id "YDR069C"; transcript_id "YDR069C_mRNA"; exon_number "1"; gene_name "DOA4"; gene_source "sgd"; gene_biotype "protein_coding"; transcript_source "sgd"; transcript_biotype "protein_coding"; protein_id "YDR069C";
IV	sgd	start_codon	587717	587719	.	-	0	gene_id "YDR069C"; transcript_id "YDR069C_mRNA"; exon_number "1"; gene_name "DOA4"; gene_source "sgd"; gene_biotype "protein_coding"; transcript_source "sgd"; transcript_biotype "protein_coding";
IV	sgd	stop_codon	584939	584941	.	-	0	gene_id "YDR069C"; transcript_id "YDR069C_mRNA"; exon_number "1"; gene_name "DOA4"; gene_source "sgd"; gene_biotype "protein_coding"; transcript_source "sgd"; transcript_biotype "protein_coding";
IV	sgd	gene	587945	588447	.	-	.	gene_id "YDR070C"; gene_source "sgd"; gene_biotype "protein_coding";
IV	sgd	transcript	587945	588447	.	-	.	gene_id "YDR070C"; transcript_id "YDR070C_mRNA"; gene_source "sgd"; gene_biotype "protein_coding"; transcript_source "sgd"; transcript_biotype "protein_coding";
IV	sgd	exon	587945	588447	.	-	.	gene_id "YDR070C"; transcript_id "YDR070C_mRNA"; exon_number "1"; gene_source "sgd"; gene_biotype "protein_coding"; transcript_source "sgd"; transcript_biotype "protein_coding"; exon_id "YDR070C_mRNA-E1";
IV	sgd	CDS	588101	588379	.	-	0	gene_id "YDR070C"; transcript_id "YDR070C_mRNA"; exon_number "1"; gene_source "sgd"; gene_biotype "protein_coding"; transcript_source "sgd"; transcript_biotype "protein_coding"; protein_id "YDR070C";
IV	sgd	start_codon	588377	588379	.	-	0	gene_id "YDR070C"; transcript_id "YDR070C_mRNA"; exon_number "1"; gene_source "sgd"; gene_biotype "protein_coding"; transcript_source "sgd"; transcript_biotype "protein_coding";
IV	sgd	stop_codon	588098	588100	.	-	0	gene_id "YDR070C"; transcript_id "YDR070C_mRNA"; exon_number "1"; gene_source "sgd"; gene_biotype "protein_coding"; transcript_source "sgd"; transcript_biotype "protein_coding";
IV	sgd	gene	588716	589544	.	-	.	gene_id "YDR071C"; gene_source "sgd"; gene_biotype "protein_coding";
IV	sgd	transcript	588716	589544	.	-	.	gene_id "YDR071C"; transcript_id "YDR071C_mRNA"; gene_source "sgd"; gene_biotype "protein_coding"; transcript_source "sgd"; transcript_biotype "protein_coding";
IV	sgd	exon	588716	589544	.	-	.	gene_id "YDR071C"; transcript_id "YDR071C_mRNA"; exon_number "1"; gene_source "sgd"; gene_biotype "protein_coding"; transcript_source "sgd"; transcript_biotype "protein_coding"; exon_id "YDR071C_mRNA-E1";
IV	sgd	CDS	588830	589402	.	-	0	gene_id "YDR071C"; transcript_id "YDR071C_mRNA"; exon_number "1"; gene_source "sgd"; gene_biotype "protein_coding"; transcript_source "sgd"; transcript_biotype "protein_coding"; protein_id "YDR071C";
IV	sgd	start_codon	589400	589402	.	-	0	gene_id "YDR071C"; transcript_id "YDR071C_mRNA"; exon_number "1"; gene_source "sgd"; gene_biotype "protein_coding"; transcript_source "sgd"; transcript_biotype "protein_coding";
IV	sgd	stop_codon	588827	588829	.	-	0	gene_id "YDR071C"; transcript_id "YDR071C_mRNA"; exon_number "1"; gene_source "sgd"; gene_biotype "protein_coding"; transcript_source "sgd"; transcript_biotype "protein_coding";
IV	sgd	gene	589667	591485	.	-	.	gene_id "YDR072C"; gene_name "IPT1"; gene_source "sgd"; gene_biotype "protein_coding";
IV	sgd	transcript	589667	591485	.	-	.	gene_id "YDR072C"; transcript_id "YDR072C_mRNA"; gene_name "IPT1"; gene_source "sgd"; gene_biotype "protein_coding"; transcript_source "sgd"; transcript_biotype "protein_coding";
IV	sgd	exon	589667	591485	.	-	.	gene_id "YDR072C"; transcript_id "YDR072C_mRNA"; exon_number "1"; gene_name "IPT1"; gene_source "sgd"; gene_biotype "protein_coding"; transcript_source "sgd"; transcript_biotype "protein_coding"; exon_id "YDR072C_mRNA-E1";
IV	sgd	CDS	589764	591344	.	-	0	gene_id "YDR072C"; transcript_id "YDR072C_mRNA"; exon_number "1"; gene_name "IPT1"; gene_source "sgd"; gene_biotype "protein_coding"; transcript_source "sgd"; transcript_biotype "protein_coding"; protein_id "YDR072C";
IV	sgd	start_codon	591342	591344	.	-	0	gene_id "YDR072C"; transcript_id "YDR072C_mRNA"; exon_number "1"; gene_name "IPT1"; gene_source "sgd"; gene_biotype "protein_coding"; transcript_source "sgd"; transcript_biotype "protein_coding";
IV	sgd	stop_codon	589761	589763	.	-	0	gene_id "YDR072C"; transcript_id "YDR072C_mRNA"; exon_number "1"; gene_name "IPT1"; gene_source "sgd"; gene_biotype "protein_coding"; transcript_source "sgd"; transcript_biotype "protein_coding";
IV	sgd	gene	592157	593202	.	+	.	gene_id "YDR073W"; gene_source "sgd"; gene_biotype "protein_coding";
IV	sgd	transcript	592157	593202	.	+	.	gene_id "YDR073W"; transcript_id "YDR073W_mRNA"; gene_source "sgd"; gene_biotype "protein_coding"; transcript_source "sgd"; transcript_biotype "protein_coding";
IV	sgd	exon	592157	593202	.	+	.	gene_id "YDR073W"; transcript_id "YDR073W_mRNA"; exon_number "1"; gene_source "sgd"; gene_biotype "protein_coding"; transcript_source "sgd"; transcript_biotype "protein_coding"; exon_id "YDR073W_mRNA-E1";
IV	sgd	CDS	592439	592945	.	+	0	gene_id "YDR073W"; transcript_id "YDR073W_mRNA"; exon_number "1"; gene_source "sgd"; gene_biotype "protein_coding"; transcript_source "sgd"; transcript_biotype "protein_coding"; protein_id "YDR073W";
IV	sgd	start_codon	592439	592441	.	+	0	gene_id "YDR073W"; transcript_id "YDR073W_mRNA"; exon_number "1"; gene_source "sgd"; gene_biotype "protein_coding"; transcript_source "sgd"; transcript_biotype "protein_coding";
IV	sgd	stop_codon	592946	592948	.	+	0	gene_id "YDR073W"; transcript_id "YDR073W_mRNA"; exon_number "1"; gene_source "sgd"; gene_biotype "protein_coding"; transcript_source "sgd"; transcript_biotype "protein_coding";
IV	sgd	gene	593893	596583	.	+	.	gene_id "YDR074W"; gene_name "TPS2"; gene_source "sgd"; gene_biotype "protein_coding";
IV	sgd	transcript	593893	596583	.	+	.	gene_id "YDR074W"; transcript_id "YDR074W_mRNA"; gene_name "TPS2"; gene_source "sgd"; gene_biotype "protein_coding"; transcript_source "sgd"; transcript_biotype "protein_coding";
IV	sgd	exon	593893	596583	.	+	.	gene_id "YDR074W"; transcript_id "YDR074W_mRNA"; exon_number "1"; gene_name "TPS2"; gene_source "sgd"; gene_biotype "protein_coding"; transcript_source "sgd"; transcript_biotype "protein_coding"; exon_id "YDR074W_mRNA-E1";
IV	sgd	CDS	593893	596580	.	+	0	gene_id "YDR074W"; transcript_id "YDR074W_mRNA"; exon_number "1"; gene_name "TPS2"; gene_source "sgd"; gene_biotype "protein_coding"; transcript_source "sgd"; transcript_biotype "protein_coding"; protein_id "YDR074W";
IV	sgd	start_codon	593893	593895	.	+	0	gene_id "YDR074W"; transcript_id "YDR074W_mRNA"; exon_number "1"; gene_name "TPS2"; gene_source "sgd"; gene_biotype "protein_coding"; transcript_source "sgd"; transcript_biotype "protein_coding";
IV	sgd	stop_codon	596581	596583	.	+	0	gene_id "YDR074W"; transcript_id "YDR074W_mRNA"; exon_number "1"; gene_name "TPS2"; gene_source "sgd"; gene_biotype "protein_coding"; transcript_source "sgd"; transcript_biotype "protein_coding";
IV	sgd	gene	597156	598082	.	+	.	gene_id "YDR075W"; gene_source "sgd"; gene_biotype "protein_coding";
IV	sgd	transcript	597156	598082	.	+	.	gene_id "YDR075W"; transcript_id "YDR075W_mRNA"; gene_source "sgd"; gene_biotype "protein_coding"; transcript_source "sgd"; transcript_biotype "protein_coding";
IV	sgd	exon	597156	598082	.	+	.	gene_id "YDR075W"; transcript_id "YDR075W_mRNA"; exon_number "1"; gene_source "sgd"; gene_biotype "protein_coding"; transcript_source "sgd"; transcript_biotype "protein_coding"; exon_id "YDR075W_mRNA-E1";
IV	sgd	CDS	597156	598079	.	+	0	gene_id "YDR075W"; transcript_id "YDR075W_mRNA"; exon_number "1"; gene_source "sgd"; gene_biotype "protein_coding"; transcript_source "sgd"; transcript_biotype "protein_coding"; protein_id "YDR075W";
IV	sgd	start_codon	597156	597158	.	+	0	gene_id "YDR075W"; transcript_id "YDR075W_mRNA"; exon_number "1"; gene_source "sgd"; gene_biotype "protein_coding"; transcript_source "sgd"; transcript_biotype "protein_coding";
IV	sgd	stop_codon	598080	598082	.	+	0	gene_id "YDR075W"; transcript_id "YDR075W_mRNA"; exon_number "1"; gene_source "sgd"; gene_biotype "protein_coding"; transcript_source "sgd"; transcript_biotype "protein_coding";
IV	sgd	gene	598468	599688	.	+	.	gene_id "YDR076W"; gene_source "sgd"; gene_biotype "protein_coding";
IV	sgd	transcript	598468	599688	.	+	.	gene_id "YDR076W"; transcript_id "YDR076W_mRNA"; gene_source "sgd"; gene_biotype "protein_coding"; transcript_source "sgd"; transcript_biotype "protein_coding";
IV	sgd	exon	598468	599688	.	+	.	gene_id "YDR076W"; transcript_id "YDR076W_mRNA"; exon_number "1"; gene_source "sgd"; gene_biotype "protein_coding"; transcript_source "sgd"; transcript_biotype "protein_coding"; exon_id "YDR076W_mRNA-E1";
IV	sgd	CDS	598468	599685	.	+	0	gene_id "YDR076W"; transcript_id "YDR076W_mRNA"; exon_number "1"; gene_source "sgd"; gene_biotype "protein_coding"; transcript_source "sgd"; transcript_biotype "protein_coding"; protein_id "YDR076W";
IV	sgd	start_codon	598468	598470	.	+	0	gene_id "YDR076W"; transcript_id "YDR076W_mRNA"; exon_number "1"; gene_source "sgd"; gene_biotype "protein_coding"; transcript_source "sgd"; transcript_biotype "protein_coding";
IV	sgd	stop_codon	599686	599688	.	+	0	gene_id "YDR076W"; transcript_id "YDR076W_mRNA"; exon_number "1"; gene_source "sgd"; gene_biotype "protein_coding"; transcript_source "sgd"; transcript_biotype "protein_coding";
IV	sgd	gene	600706	602219	.	+	.	gene_id "YDR077W"; gene_source "sgd"; gene_biotype "protein_coding";
IV	sgd	transcript	600706	602219	.	+	.	gene_id "YDR077W"; transcript_id "YDR077W_mRNA"; gene_source "sgd"; gene_biotype "protein_coding"; transcript_source "sgd"; transcript_biotype "protein_coding";
IV	sgd	exon	600706	602219	.	+	.	gene_id "YDR077W"; transcript_id "YDR077W_mRNA"; exon_number "1"; gene_source "sgd"; gene_biotype "protein_coding"; transcript_source "sgd"; transcript_biotype "protein_coding"; exon_id "YDR077W_mRNA-E1";
IV	sgd	CDS	600793	601806	.	+	0	gene_id "YDR077W"; transcript_id "YDR077W_mRNA"; exon_number "1"; gene_source "sgd"; gene_biotype "protein_coding"; transcript_source "sgd"; transcript_biotype "protein_coding"; protein_id "YDR077W";
IV	sgd	start_codon	600793	600795	.	+	0	gene_id "YDR077W"; transcript_id "YDR077W_mRNA"; exon_number "1"; gene_source "sgd"; gene_biotype "protein_coding"; transcript_source "sgd"; transcript_biotype "protein_coding";
IV	sgd	stop_codon	601807	601809	.	+	0	gene_id "YDR077W"; transcript_id "YDR077W_mRNA"; exon_number "1"; gene_source "sgd"; gene_biotype "protein_coding"; transcript_source "sgd"; transcript_biotype "protein_coding";
IV	sgd	gene	602041	602900	.	-	.	gene_id "YDR078C"; gene_source "sgd"; gene_biotype "protein_coding";
IV	sgd	transcript	602041	602900	.	-	.	gene_id "YDR078C"; transcript_id "YDR078C_mRNA"; gene_source "sgd"; gene_biotype "protein_coding"; transcript_source "sgd"; transcript_biotype "protein_coding";
IV	sgd	exon	602041	602900	.	-	.	gene_id "YDR078C"; transcript_id "YDR078C_mRNA"; exon_number "1"; gene_source "sgd"; gene_biotype "protein_coding"; transcript_source "sgd"; transcript_biotype "protein_coding"; exon_id "YDR078C_mRNA-E1";
IV	sgd	CDS	602201	602869	.	-	0	gene_id "YDR078C"; transcript_id "YDR078C_mRNA"; exon_number "1"; gene_source "sgd"; gene_biotype "protein_coding"; transcript_source "sgd"; transcript_biotype "protein_coding"; protein_id "YDR078C";
IV	sgd	start_codon	602867	602869	.	-	0	gene_id "YDR078C"; transcript_id "YDR078C_mRNA"; exon_number "1"; gene_source "sgd"; gene_biotype "protein_coding"; transcript_source "sgd"; transcript_biotype "protein_coding";
IV	sgd	stop_codon	602198	602200	.	-	0	gene_id "YDR078C"; transcript_id "YDR078C_mRNA"; exon_number "1"; gene_source "sgd"; gene_biotype "protein_coding"; transcript_source "sgd"; transcript_biotype "protein_coding";
IV	sgd	gene	603033	603678	.	+	.	gene_id "YDR079W"; gene_source "sgd"; gene_biotype "protein_coding";
IV	sgd	transcript	603033	603678	.	+	.	gene_id "YDR079W"; transcript_id "YDR079W_mRNA"; gene_source "sgd"; gene_biotype "protein_coding"; transcript_source "sgd"; transcript_biotype "protein_coding";
IV	sgd	exon	603033	603678	.	+	.	gene_id "YDR079W"; transcript_id "YDR079W_mRNA"; exon_number "1"; gene_source "sgd"; gene_biotype "protein_coding"; transcript_source "sgd"; transcript_biotype "protein_coding"; exon_id "YDR079W_mRNA-E1";
IV	sgd	CDS	603064	603396	.	+	0	gene_id "YDR079W"; transcript_id "YDR079W_mRNA"; exon_number "1"; gene_source "sgd"; gene_biotype "protein_coding"; transcript_source "sgd"; transcript_biotype "protein_coding"; protein_id "YDR079W";
IV	sgd	start_codon	603064	603066	.	+	0	gene_id "YDR079W"; transcript_id "YDR079W_mRNA"; exon_number "1"; gene_source "sgd"; gene_biotype "protein_coding"; transcript_source "sgd"; transcript_biotype "protein_coding";
IV	sgd	stop_codon	603397	603399	.	+	0	gene_id "YDR079W"; transcript_id "YDR079W_mRNA"; exon_number "1"; gene_source "sgd"; gene_biotype "protein_coding"; transcript_source "sgd"; transcript_biotype "protein_coding";
IV	sgd	gene	603354	603882	.	-	.	gene_id "YDR079C-A"; gene_source "sgd"; gene_biotype "protein_coding";
IV	sgd	transcript	603354	603882	.	-	.	gene_id "YDR079C-A"; transcript_id "YDR079C-A_mRNA"; gene_source "sgd"; gene_biotype "protein_coding"; transcript_source "sgd"; transcript_biotype "protein_coding";
IV	sgd	exon	603354	603882	.	-	.	gene_id "YDR079C-A"; transcript_id "YDR079C-A_mRNA"; exon_number "1"; gene_source "sgd"; gene_biotype "protein_coding"; transcript_source "sgd"; transcript_biotype "protein_coding"; exon_id "YDR079C-A_mRNA-E1";
IV	sgd	CDS	603596	603811	.	-	0	gene_id "YDR079C-A"; transcript_id "YDR079C-A_mRNA"; exon_number "1"; gene_source "sgd"; gene_biotype "protein_coding"; transcript_source "sgd"; transcript_biotype "protein_coding"; protein_id "YDR079C-A";
IV	sgd	start_codon	603809	603811	.	-	0	gene_id "YDR079C-A"; transcript_id "YDR079C-A_mRNA"; exon_number "1"; gene_source "sgd"; gene_biotype "protein_coding"; transcript_source "sgd"; transcript_biotype "protein_coding";
IV	sgd	stop_codon	603593	603595	.	-	0	gene_id "YDR079C-A"; transcript_id "YDR079C-A_mRNA"; exon_number "1"; gene_source "sgd"; gene_biotype "protein_coding"; transcript_source "sgd"; transcript_biotype "protein_coding";
IV	sgd	gene	603976	607042	.	+	.	gene_id "YDR080W"; gene_name "VPS41"; gene_source "sgd"; gene_biotype "protein_coding";
IV	sgd	transcript	603976	607042	.	+	.	gene_id "YDR080W"; transcript_id "YDR080W_mRNA"; gene_name "VPS41"; gene_source "sgd"; gene_biotype "protein_coding"; transcript_source "sgd"; transcript_biotype "protein_coding";
IV	sgd	exon	603976	607042	.	+	.	gene_id "YDR080W"; transcript_id "YDR080W_mRNA"; exon_number "1"; gene_name "VPS41"; gene_source "sgd"; gene_biotype "protein_coding"; transcript_source "sgd"; transcript_biotype "protein_coding"; exon_id "YDR080W_mRNA-E1";
IV	sgd	CDS	604008	606983	.	+	0	gene_id "YDR080W"; transcript_id "YDR080W_mRNA"; exon_number "1"; gene_name "VPS41"; gene_source "sgd"; gene_biotype "protein_coding"; transcript_source "sgd"; transcript_biotype "protein_coding"; protein_id "YDR080W";
IV	sgd	start_codon	604008	604010	.	+	0	gene_id "YDR080W"; transcript_id "YDR080W_mRNA"; exon_number "1"; gene_name "VPS41"; gene_source "sgd"; gene_biotype "protein_coding"; transcript_source "sgd"; transcript_biotype "protein_coding";
IV	sgd	stop_codon	606984	606986	.	+	0	gene_id "YDR080W"; transcript_id "YDR080W_mRNA"; exon_number "1"; gene_name "VPS41"; gene_source "sgd"; gene_biotype "protein_coding"; transcript_source "sgd"; transcript_biotype "protein_coding";
IV	sgd	gene	607269	610168	.	-	.	gene_id "YDR081C"; gene_source "sgd"; gene_biotype "protein_coding";
IV	sgd	transcript	607269	610168	.	-	.	gene_id "YDR081C"; transcript_id "YDR081C_mRNA"; gene_source "sgd"; gene_biotype "protein_coding"; transcript_source "sgd"; transcript_biotype "protein_coding";
IV	sgd	exon	607269	610168	.	-	.	gene_id "YDR081C"; transcript_id "YDR081C_mRNA"; exon_number "1"; gene_source "sgd"; gene_biotype "protein_coding"; transcript_source "sgd"; transcript_biotype "protein_coding"; exon_id "YDR081C_mRNA-E1";
IV	sgd	CDS	607307	610081	.	-	0	gene_id "YDR081C"; transcript_id "YDR081C_mRNA"; exon_number "1"; gene_source "sgd"; gene_biotype "protein_coding"; transcript_source "sgd"; transcript_biotype "protein_coding"; protein_id "YDR081C";
IV	sgd	start_codon	610079	610081	.	-	0	gene_id "YDR081C"; transcript_id "YDR081C_mRNA"; exon_number "1"; gene_source "sgd"; gene_biotype "protein_coding"; transcript_source "sgd"; transcript_biotype "protein_coding";
IV	sgd	stop_codon	607304	607306	.	-	0	gene_id "YDR081C"; transcript_id "YDR081C_mRNA"; exon_number "1"; gene_source "sgd"; gene_biotype "protein_coding"; transcript_source "sgd"; transcript_biotype "protein_coding";
IV	sgd	gene	610349	612063	.	+	.	gene_id "YDR082W"; gene_source "sgd"; gene_biotype "protein_coding";
IV	sgd	transcript	610349	612063	.	+	.	gene_id "YDR082W"; transcript_id "YDR082W_mRNA"; gene_source "sgd"; gene_biotype "protein_coding"; transcript_source "sgd"; transcript_biotype "protein_coding";
IV	sgd	exon	610349	612063	.	+	.	gene_id "YDR082W"; transcript_id "YDR082W_mRNA"; exon_number "1"; gene_source "sgd"; gene_biotype "protein_coding"; transcript_source "sgd"; transcript_biotype "protein_coding"; exon_id "YDR082W_mRNA-E1";
IV	sgd	CDS	610441	611922	.	+	0	gene_id "YDR082W"; transcript_id "YDR082W_mRNA"; exon_number "1"; gene_source "sgd"; gene_biotype "protein_coding"; transcript_source "sgd"; transcript_biotype "protein_coding"; protein_id "YDR082W";
IV	sgd	start_codon	610441	610443	.	+	0	gene_id "YDR082W"; transcript_id "YDR082W_mRNA"; exon_number "1"; gene_source "sgd"; gene_biotype "protein_coding"; transcript_source "sgd"; transcript_biotype "protein_coding";
IV	sgd	stop_codon	611923	611925	.	+	0	gene_id "YDR082W"; transcript_id "YDR082W_mRNA"; exon_number "1"; gene_source "sgd"; gene_biotype "protein_coding"; transcript_source "sgd"; transcript_biotype "protein_coding";
IV	sgd	gene	612051	613341	.	+	.	gene_id "YDR083W"; gene_source "sgd"; gene_biotype "protein_coding";
IV	sgd	transcript	612051	613341	.	+	.	gene_id "YDR083W"; transcript_id "YDR083W_mRNA"; gene_source "sgd"; gene_biotype "protein_coding"; transcript_source "sgd"; transcript_biotype "protein_coding";
IV	sgd	exon	612051	613341	.	+	.	gene_id "YDR083W"; transcript_id "YDR083W_mRNA"; exon_number "1"; gene_source "sgd"; gene_biotype "protein_coding"; transcript_source "sgd"; transcript_biotype "protein_coding"; exon_id "YDR083W_mRNA-E1";
IV	sgd	CDS	612073	613248	.	+	0	gene_id "YDR083W"; transcript_id "YDR083W_mRNA"; exon_number "1"; gene_source "sgd"; gene_biotype "protein_coding"; transcript_source "sgd"; transcript_biotype "protein_coding"; protein_id "YDR083W";
IV	sgd	start_codon	612073	612075	.	+	0	gene_id "YDR083W"; transcript_id "YDR083W_mRNA"; exon_number "1"; gene_source "sgd"; gene_biotype "protein_coding"; transcript_source "sgd"; transcript_biotype "protein_coding";
IV	sgd	stop_codon	613249	613251	.	+	0	gene_id "YDR083W"; transcript_id "YDR083W_mRNA"; exon_number "1"; gene_source "sgd"; gene_biotype "protein_coding"; transcript_source "sgd"; transcript_biotype "protein_coding";
IV	sgd	gene	613134	614084	.	-	.	gene_id "YDR084C"; gene_source "sgd"; gene_biotype "protein_coding";
IV	sgd	transcript	613134	614084	.	-	.	gene_id "YDR084C"; transcript_id "YDR084C_mRNA"; gene_source "sgd"; gene_biotype "protein_coding"; transcript_source "sgd"; transcript_biotype "protein_coding";
IV	sgd	exon	613134	614084	.	-	.	gene_id "YDR084C"; transcript_id "YDR084C_mRNA"; exon_number "1"; gene_source "sgd"; gene_biotype "protein_coding"; transcript_source "sgd"; transcript_biotype "protein_coding"; exon_id "YDR084C_mRNA-E1";
IV	sgd	CDS	613408	614004	.	-	0	gene_id "YDR084C"; transcript_id "YDR084C_mRNA"; exon_number "1"; gene_source "sgd"; gene_biotype "protein_coding"; transcript_source "sgd"; transcript_biotype "protein_coding"; protein_id "YDR084C";
IV	sgd	start_codon	614002	614004	.	-	0	gene_id "YDR084C"; transcript_id "YDR084C_mRNA"; exon_number "1"; gene_source "sgd"; gene_biotype "protein_coding"; transcript_source "sgd"; transcript_biotype "protein_coding";
IV	sgd	stop_codon	613405	613407	.	-	0	gene_id "YDR084C"; transcript_id "YDR084C_mRNA"; exon_number "1"; gene_source "sgd"; gene_biotype "protein_coding"; transcript_source "sgd"; transcript_biotype "protein_coding";
IV	sgd	gene	614288	616150	.	-	.	gene_id "YDR085C"; gene_source "sgd"; gene_biotype "protein_coding";
IV	sgd	transcript	614288	616150	.	-	.	gene_id "YDR085C"; transcript_id "YDR085C_mRNA"; gene_source "sgd"; gene_biotype "protein_coding"; transcript_source "sgd"; transcript_biotype "protein_coding";
IV	sgd	exon	614288	616150	.	-	.	gene_id "YDR085C"; transcript_id "YDR085C_mRNA"; exon_number "1"; gene_source "sgd"; gene_biotype "protein_coding"; transcript_source "sgd"; transcript_biotype "protein_coding"; exon_id "YDR085C_mRNA-E1";
IV	sgd	CDS	614291	616150	.	-	0	gene_id "YDR085C"; transcript_id "YDR085C_mRNA"; exon_number "1"; gene_source "sgd"; gene_biotype "protein_coding"; transcript_source "sgd"; transcript_biotype "protein_coding"; protein_id "YDR085C";
IV	sgd	start_codon	616148	616150	.	-	0	gene_id "YDR085C"; transcript_id "YDR085C_mRNA"; exon_number "1"; gene_source "sgd"; gene_biotype "protein_coding"; transcript_source "sgd"; transcript_biotype "protein_coding";
IV	sgd	stop_codon	614288	614290	.	-	0	gene_id "YDR085C"; transcript_id "YDR085C_mRNA"; exon_number "1"; gene_source "sgd"; gene_biotype "protein_coding"; transcript_source "sgd"; transcript_biotype "protein_coding";
IV	sgd	gene	616694	617280	.	-	.	gene_id "YDR086C"; gene_source "sgd"; gene_biotype "protein_coding";
IV	sgd	transcript	616694	617280	.	-	.	gene_id "YDR086C"; transcript_id "YDR086C_mRNA"; gene_source "sgd"; gene_biotype "protein_coding"; transcript_source "sgd"; transcript_biotype "protein_coding";
IV	sgd	exon	616694	617280	.	-	.	gene_id "YDR086C"; transcript_id "YDR086C_mRNA"; exon_number "1"; gene_source "sgd"; gene_biotype "protein_coding"; transcript_source "sgd"; transcript_biotype "protein_coding"; exon_id "YDR086C_mRNA-E1";
IV	sgd	CDS	616931	617170	.	-	0	gene_id "YDR086C"; transcript_id "YDR086C_mRNA"; exon_number "1"; gene_source "sgd"; gene_biotype "protein_coding"; transcript_source "sgd"; transcript_biotype "protein_coding"; protein_id "YDR086C";
IV	sgd	start_codon	617168	617170	.	-	0	gene_id "YDR086C"; transcript_id "YDR086C_mRNA"; exon_number "1"; gene_source "sgd"; gene_biotype "protein_coding"; transcript_source "sgd"; transcript_biotype "protein_coding";
IV	sgd	stop_codon	616928	616930	.	-	0	gene_id "YDR086C"; transcript_id "YDR086C_mRNA"; exon_number "1"; gene_source "sgd"; gene_biotype "protein_coding"; transcript_source "sgd"; transcript_biotype "protein_coding";
IV	sgd	gene	617367	618371	.	-	.	gene_id "YDR087C"; gene_source "sgd"; gene_biotype "protein_coding";
IV	sgd	transcript	617367	618371	.	-	.	gene_id "YDR087C"; transcript_id "YDR087C_mRNA"; gene_source "sgd"; gene_biotype "protein_coding"; transcript_source "sgd"; transcript_biotype "protein_coding";
IV	sgd	exon	617367	618371	.	-	.	gene_id "YDR087C"; transcript_id "YDR087C_mRNA"; exon_number "1"; gene_source "sgd"; gene_biotype "protein_coding"; transcript_source "sgd"; transcript_biotype "protein_coding"; exon_id "YDR087C_mRNA-E1";
IV	sgd	CDS	617473	618306	.	-	0	gene_id "YDR087C"; transcript_id "YDR087C_mRNA"; exon_number "1"; gene_source "sgd"; gene_biotype "protein_coding"; transcript_source "sgd"; transcript_biotype "protein_coding"; protein_id "YDR087C";
IV	sgd	start_codon	618304	618306	.	-	0	gene_id "YDR087C"; transcript_id "YDR087C_mRNA"; exon_number "1"; gene_source "sgd"; gene_biotype "protein_coding"; transcript_source "sgd"; transcript_biotype "protein_coding";
IV	sgd	stop_codon	617470	617472	.	-	0	gene_id "YDR087C"; transcript_id "YDR087C_mRNA"; exon_number "1"; gene_source "sgd"; gene_biotype "protein_coding"; transcript_source "sgd"; transcript_biotype "protein_coding";
IV	sgd	gene	618310	619854	.	-	.	gene_id "YDR088C"; gene_name "SLU7"; gene_source "sgd"; gene_biotype "protein_coding";
IV	sgd	transcript	618310	619854	.	-	.	gene_id "YDR088C"; transcript_id "YDR088C_mRNA"; gene_name "SLU7"; gene_source "sgd"; gene_biotype "protein_coding"; transcript_source "sgd"; transcript_biotype "protein_coding";
IV	sgd	exon	618310	619854	.	-	.	gene_id "YDR088C"; transcript_id "YDR088C_mRNA"; exon_number "1"; gene_name "SLU7"; gene_source "sgd"; gene_biotype "protein_coding"; transcript_source "sgd"; transcript_biotype "protein_coding"; exon_id "YDR088C_mRNA-E1";
IV	sgd	CDS	618500	619645	.	-	0	gene_id "YDR088C"; transcript_id "YDR088C_mRNA"; exon_number "1"; gene_name "SLU7"; gene_source "sgd"; gene_biotype "protein_coding"; transcript_source "sgd"; transcript_biotype "protein_coding"; protein_id "YDR088C";
IV	sgd	start_codon	619643	619645	.	-	0	gene_id "YDR088C"; transcript_id "YDR088C_mRNA"; exon_number "1"; gene_name "SLU7"; gene_source "sgd"; gene_biotype "protein_coding"; transcript_source "sgd"; transcript_biotype "protein_coding";
IV	sgd	stop_codon	618497	618499	.	-	0	gene_id "YDR088C"; transcript_id "YDR088C_mRNA"; exon_number "1"; gene_name "SLU7"; gene_source "sgd"; gene_biotype "protein_coding"; transcript_source "sgd"; transcript_biotype "protein_coding";
IV	sgd	gene	622069	624813	.	+	.	gene_id "YDR089W"; gene_source "sgd"; gene_biotype "protein_coding";
IV	sgd	transcript	622069	624813	.	+	.	gene_id "YDR089W"; transcript_id "YDR089W_mRNA"; gene_source "sgd"; gene_biotype "protein_coding"; transcript_source "sgd"; transcript_biotype "protein_coding";
IV	sgd	exon	622069	624813	.	+	.	gene_id "YDR089W"; transcript_id "YDR089W_mRNA"; exon_number "1"; gene_source "sgd"; gene_biotype "protein_coding"; transcript_source "sgd"; transcript_biotype "protein_coding"; exon_id "YDR089W_mRNA-E1";
IV	sgd	CDS	622112	624718	.	+	0	gene_id "YDR089W"; transcript_id "YDR089W_mRNA"; exon_number "1"; gene_source "sgd"; gene_biotype "protein_coding"; transcript_source "sgd"; transcript_biotype "protein_coding"; protein_id "YDR089W";
IV	sgd	start_codon	622112	622114	.	+	0	gene_id "YDR089W"; transcript_id "YDR089W_mRNA"; exon_number "1"; gene_source "sgd"; gene_biotype "protein_coding"; transcript_source "sgd"; transcript_biotype "protein_coding";
IV	sgd	stop_codon	624719	624721	.	+	0	gene_id "YDR089W"; transcript_id "YDR089W_mRNA"; exon_number "1"; gene_source "sgd"; gene_biotype "protein_coding"; transcript_source "sgd"; transcript_biotype "protein_coding";
IV	sgd	gene	624698	626118	.	-	.	gene_id "YDR090C"; gene_source "sgd"; gene_biotype "protein_coding";
IV	sgd	transcript	624698	626118	.	-	.	gene_id "YDR090C"; transcript_id "YDR090C_mRNA"; gene_source "sgd"; gene_biotype "protein_coding"; transcript_source "sgd"; transcript_biotype "protein_coding";
IV	sgd	exon	624698	626118	.	-	.	gene_id "YDR090C"; transcript_id "YDR090C_mRNA"; exon_number "1"; gene_source "sgd"; gene_biotype "protein_coding"; transcript_source "sgd"; transcript_biotype "protein_coding"; exon_id "YDR090C_mRNA-E1";
IV	sgd	CDS	625069	625998	.	-	0	gene_id "YDR090C"; transcript_id "YDR090C_mRNA"; exon_number "1"; gene_source "sgd"; gene_biotype "protein_coding"; transcript_source "sgd"; transcript_biotype "protein_coding"; protein_id "YDR090C";
IV	sgd	start_codon	625996	625998	.	-	0	gene_id "YDR090C"; transcript_id "YDR090C_mRNA"; exon_number "1"; gene_source "sgd"; gene_biotype "protein_coding"; transcript_source "sgd"; transcript_biotype "protein_coding";
IV	sgd	stop_codon	625066	625068	.	-	0	gene_id "YDR090C"; transcript_id "YDR090C_mRNA"; exon_number "1"; gene_source "sgd"; gene_biotype "protein_coding"; transcript_source "sgd"; transcript_biotype "protein_coding";
IV	sgd	gene	626366	628641	.	-	.	gene_id "YDR091C"; gene_source "sgd"; gene_biotype "protein_coding";
IV	sgd	transcript	626366	628641	.	-	.	gene_id "YDR091C"; transcript_id "YDR091C_mRNA"; gene_source "sgd"; gene_biotype "protein_coding"; transcript_source "sgd"; transcript_biotype "protein_coding";
IV	sgd	exon	626366	628641	.	-	.	gene_id "YDR091C"; transcript_id "YDR091C_mRNA"; exon_number "1"; gene_source "sgd"; gene_biotype "protein_coding"; transcript_source "sgd"; transcript_biotype "protein_coding"; exon_id "YDR091C_mRNA-E1";
IV	sgd	CDS	626711	628534	.	-	0	gene_id "YDR091C"; transcript_id "YDR091C_mRNA"; exon_number "1"; gene_source "sgd"; gene_biotype "protein_coding"; transcript_source "sgd"; transcript_biotype "protein_coding"; protein_id "YDR091C";
IV	sgd	start_codon	628532	628534	.	-	0	gene_id "YDR091C"; transcript_id "YDR091C_mRNA"; exon_number "1"; gene_source "sgd"; gene_biotype "protein_coding"; transcript_source "sgd"; transcript_biotype "protein_coding";
IV	sgd	stop_codon	626708	626710	.	-	0	gene_id "YDR091C"; transcript_id "YDR091C_mRNA"; exon_number "1"; gene_source "sgd"; gene_biotype "protein_coding"; transcript_source "sgd"; transcript_biotype "protein_coding";
IV	sgd	gene	629785	630699	.	+	.	gene_id "YDR092W"; gene_source "sgd"; gene_biotype "protein_coding";
IV	sgd	transcript	629785	630699	.	+	.	gene_id "YDR092W"; transcript_id "YDR092W_mRNA"; gene_source "sgd"; gene_biotype "protein_coding"; transcript_source "sgd"; transcript_biotype "protein_coding";
IV	sgd	exon	629785	629905	.	+	.	gene_id "YDR092W"; transcript_id "YDR092W_mRNA"; exon_number "1"; gene_source "sgd"; gene_biotype "protein_coding"; transcript_source "sgd"; transcript_biotype "protein_coding"; exon_id "YDR092W_mRNA-E1";
IV	sgd	CDS	629876	629905	.	+	0	gene_id "YDR092W"; transcript_id "YDR092W_mRNA"; exon_number "1"; gene_source "sgd"; gene_biotype "protein_coding"; transcript_source "sgd"; transcript_biotype "protein_coding"; protein_id "YDR092W";
IV	sgd	start_codon	629876	629878	.	+	0	gene_id "YDR092W"; transcript_id "YDR092W_mRNA"; exon_number "1"; gene_source "sgd"; gene_biotype "protein_coding"; transcript_source "sgd"; transcript_biotype "protein_coding";
IV	sgd	exon	630174	630699	.	+	.	gene_id "YDR092W"; transcript_id "YDR092W_mRNA"; exon_number "2"; gene_source "sgd"; gene_biotype "protein_coding"; transcript_source "sgd"; transcript_biotype "protein_coding"; exon_id "YDR092W_mRNA-E2";
IV	sgd	CDS	630174	630602	.	+	0	gene_id "YDR092W"; transcript_id "YDR092W_mRNA"; exon_number "2"; gene_source "sgd"; gene_biotype "protein_coding"; transcript_source "sgd"; transcript_biotype "protein_coding"; protein_id "YDR092W";
IV	sgd	stop_codon	630603	630605	.	+	0	gene_id "YDR092W"; transcript_id "YDR092W_mRNA"; exon_number "2"; gene_source "sgd"; gene_biotype "protein_coding"; transcript_source "sgd"; transcript_biotype "protein_coding";
IV	sgd	gene	631282	636120	.	+	.	gene_id "YDR093W"; gene_source "sgd"; gene_biotype "protein_coding";
IV	sgd	transcript	631282	636120	.	+	.	gene_id "YDR093W"; transcript_id "YDR093W_mRNA"; gene_source "sgd"; gene_biotype "protein_coding"; transcript_source "sgd"; transcript_biotype "protein_coding";
IV	sgd	exon	631282	636120	.	+	.	gene_id "YDR093W"; transcript_id "YDR093W_mRNA"; exon_number "1"; gene_source "sgd"; gene_biotype "protein_coding"; transcript_source "sgd"; transcript_biotype "protein_coding"; exon_id "YDR093W_mRNA-E1";
IV	sgd	CDS	631282	636117	.	+	0	gene_id "YDR093W"; transcript_id "YDR093W_mRNA"; exon_number "1"; gene_source "sgd"; gene_biotype "protein_coding"; transcript_source "sgd"; transcript_biotype "protein_coding"; protein_id "YDR093W";
IV	sgd	start_codon	631282	631284	.	+	0	gene_id "YDR093W"; transcript_id "YDR093W_mRNA"; exon_number "1"; gene_source "sgd"; gene_biotype "protein_coding"; transcript_source "sgd"; transcript_biotype "protein_coding";
IV	sgd	stop_codon	636118	636120	.	+	0	gene_id "YDR093W"; transcript_id "YDR093W_mRNA"; exon_number "1"; gene_source "sgd"; gene_biotype "protein_coding"; transcript_source "sgd"; transcript_biotype "protein_coding";
IV	sgd	gene	637139	639823	.	+	.	gene_id "YDR096W"; gene_source "sgd"; gene_biotype "protein_coding";
IV	sgd	transcript	637139	639823	.	+	.	gene_id "YDR096W"; transcript_id "YDR096W_mRNA"; gene_source "sgd"; gene_biotype "protein_coding"; transcript_source "sgd"; transcript_biotype "protein_coding";
IV	sgd	exon	637139	639823	.	+	.	gene_id "YDR096W"; transcript_id "YDR096W_mRNA"; exon_number "1"; gene_source "sgd"; gene_biotype "protein_coding"; transcript_source "sgd"; transcript_biotype "protein_coding"; exon_id "YDR096W_mRNA-E1";
IV	sgd	CDS	637139	639820	.	+	0	gene_id "YDR096W"; transcript_id "YDR096W_mRNA"; exon_number "1"; gene_source "sgd"; gene_biotype "protein_coding"; transcript_source "sgd"; transcript_biotype "protein_coding"; protein_id "YDR096W";
IV	sgd	start_codon	637139	637141	.	+	0	gene_id "YDR096W"; transcript_id "YDR096W_mRNA"; exon_number "1"; gene_source "sgd"; gene_biotype "protein_coding"; transcript_source "sgd"; transcript_biotype "protein_coding";
IV	sgd	stop_codon	639821	639823	.	+	0	gene_id "YDR096W"; transcript_id "YDR096W_mRNA"; exon_number "1"; gene_source "sgd"; gene_biotype "protein_coding"; transcript_source "sgd"; transcript_biotype "protein_coding";
IV	sgd	gene	640109	643837	.	-	.	gene_id "YDR097C"; gene_name "MSH6"; gene_source "sgd"; gene_biotype "protein_coding";
IV	sgd	transcript	640109	643837	.	-	.	gene_id "YDR097C"; transcript_id "YDR097C_mRNA"; gene_name "MSH6"; gene_source "sgd"; gene_biotype "protein_coding"; transcript_source "sgd"; transcript_biotype "protein_coding";
IV	sgd	exon	640109	643837	.	-	.	gene_id "YDR097C"; transcript_id "YDR097C_mRNA"; exon_number "1"; gene_name "MSH6"; gene_source "sgd"; gene_biotype "protein_coding"; transcript_source "sgd"; transcript_biotype "protein_coding"; exon_id "YDR097C_mRNA-E1";
IV	sgd	CDS	640112	643837	.	-	0	gene_id "YDR097C"; transcript_id "YDR097C_mRNA"; exon_number "1"; gene_name "MSH6"; gene_source "sgd"; gene_biotype "protein_coding"; transcript_source "sgd"; transcript_biotype "protein_coding"; protein_id "YDR097C";
IV	sgd	start_codon	643835	643837	.	-	0	gene_id "YDR097C"; transcript_id "YDR097C_mRNA"; exon_number "1"; gene_name "MSH6"; gene_source "sgd"; gene_biotype "protein_coding"; transcript_source "sgd"; transcript_biotype "protein_coding";
IV	sgd	stop_codon	640109	640111	.	-	0	gene_id "YDR097C"; transcript_id "YDR097C_mRNA"; exon_number "1"; gene_name "MSH6"; gene_source "sgd"; gene_biotype "protein_coding"; transcript_source "sgd"; transcript_biotype "protein_coding";
IV	sgd	gene	644115	644930	.	-	.	gene_id "YDR098C"; gene_source "sgd"; gene_biotype "protein_coding";
IV	sgd	transcript	644115	644930	.	-	.	gene_id "YDR098C"; transcript_id "YDR098C_mRNA"; gene_source "sgd"; gene_biotype "protein_coding"; transcript_source "sgd"; transcript_biotype "protein_coding";
IV	sgd	exon	644115	644930	.	-	.	gene_id "YDR098C"; transcript_id "YDR098C_mRNA"; exon_number "1"; gene_source "sgd"; gene_biotype "protein_coding"; transcript_source "sgd"; transcript_biotype "protein_coding"; exon_id "YDR098C_mRNA-E1";
IV	sgd	CDS	644181	644930	.	-	0	gene_id "YDR098C"; transcript_id "YDR098C_mRNA"; exon_number "1"; gene_source "sgd"; gene_biotype "protein_coding"; transcript_source "sgd"; transcript_biotype "protein_coding"; protein_id "YDR098C";
IV	sgd	start_codon	644928	644930	.	-	0	gene_id "YDR098C"; transcript_id "YDR098C_mRNA"; exon_number "1"; gene_source "sgd"; gene_biotype "protein_coding"; transcript_source "sgd"; transcript_biotype "protein_coding";
IV	sgd	stop_codon	644178	644180	.	-	0	gene_id "YDR098C"; transcript_id "YDR098C_mRNA"; exon_number "1"; gene_source "sgd"; gene_biotype "protein_coding"; transcript_source "sgd"; transcript_biotype "protein_coding";
IV	sgd	gene	652702	654668	.	+	.	gene_id "YDR099W"; gene_name "BMH2"; gene_source "sgd"; gene_biotype "protein_coding";
IV	sgd	transcript	652702	654668	.	+	.	gene_id "YDR099W"; transcript_id "YDR099W_mRNA"; gene_name "BMH2"; gene_source "sgd"; gene_biotype "protein_coding"; transcript_source "sgd"; transcript_biotype "protein_coding";
IV	sgd	exon	652702	654668	.	+	.	gene_id "YDR099W"; transcript_id "YDR099W_mRNA"; exon_number "1"; gene_name "BMH2"; gene_source "sgd"; gene_biotype "protein_coding"; transcript_source "sgd"; transcript_biotype "protein_coding"; exon_id "YDR099W_mRNA-E1";
IV	sgd	CDS	653607	654425	.	+	0	gene_id "YDR099W"; transcript_id "YDR099W_mRNA"; exon_number "1"; gene_name "BMH2"; gene_source "sgd"; gene_biotype "protein_coding"; transcript_source "sgd"; transcript_biotype "protein_coding"; protein_id "YDR099W";
IV	sgd	start_codon	653607	653609	.	+	0	gene_id "YDR099W"; transcript_id "YDR099W_mRNA"; exon_number "1"; gene_name "BMH2"; gene_source "sgd"; gene_biotype "protein_coding"; transcript_source "sgd"; transcript_biotype "protein_coding";
IV	sgd	stop_codon	654426	654428	.	+	0	gene_id "YDR099W"; transcript_id "YDR099W_mRNA"; exon_number "1"; gene_name "BMH2"; gene_source "sgd"; gene_biotype "protein_coding"; transcript_source "sgd"; transcript_biotype "protein_coding";
IV	sgd	gene	654973	655695	.	+	.	gene_id "YDR100W"; gene_source "sgd"; gene_biotype "protein_coding";
IV	sgd	transcript	654973	655695	.	+	.	gene_id "YDR100W"; transcript_id "YDR100W_mRNA"; gene_source "sgd"; gene_biotype "protein_coding"; transcript_source "sgd"; transcript_biotype "protein_coding";
IV	sgd	exon	654973	655695	.	+	.	gene_id "YDR100W"; transcript_id "YDR100W_mRNA"; exon_number "1"; gene_source "sgd"; gene_biotype "protein_coding"; transcript_source "sgd"; transcript_biotype "protein_coding"; exon_id "YDR100W_mRNA-E1";
IV	sgd	CDS	655013	655441	.	+	0	gene_id "YDR100W"; transcript_id "YDR100W_mRNA"; exon_number "1"; gene_source "sgd"; gene_biotype "protein_coding"; transcript_source "sgd"; transcript_biotype "protein_coding"; protein_id "YDR100W";
IV	sgd	start_codon	655013	655015	.	+	0	gene_id "YDR100W"; transcript_id "YDR100W_mRNA"; exon_number "1"; gene_source "sgd"; gene_biotype "protein_coding"; transcript_source "sgd"; transcript_biotype "protein_coding";
IV	sgd	stop_codon	655442	655444	.	+	0	gene_id "YDR100W"; transcript_id "YDR100W_mRNA"; exon_number "1"; gene_source "sgd"; gene_biotype "protein_coding"; transcript_source "sgd"; transcript_biotype "protein_coding";
IV	sgd	gene	655557	657539	.	-	.	gene_id "YDR101C"; gene_source "sgd"; gene_biotype "protein_coding";
IV	sgd	transcript	655557	657539	.	-	.	gene_id "YDR101C"; transcript_id "YDR101C_mRNA"; gene_source "sgd"; gene_biotype "protein_coding"; transcript_source "sgd"; transcript_biotype "protein_coding";
IV	sgd	exon	655557	657539	.	-	.	gene_id "YDR101C"; transcript_id "YDR101C_mRNA"; exon_number "1"; gene_source "sgd"; gene_biotype "protein_coding"; transcript_source "sgd"; transcript_biotype "protein_coding"; exon_id "YDR101C_mRNA-E1";
IV	sgd	CDS	655689	657467	.	-	0	gene_id "YDR101C"; transcript_id "YDR101C_mRNA"; exon_number "1"; gene_source "sgd"; gene_biotype "protein_coding"; transcript_source "sgd"; transcript_biotype "protein_coding"; protein_id "YDR101C";
IV	sgd	start_codon	657465	657467	.	-	0	gene_id "YDR101C"; transcript_id "YDR101C_mRNA"; exon_number "1"; gene_source "sgd"; gene_biotype "protein_coding"; transcript_source "sgd"; transcript_biotype "protein_coding";
IV	sgd	stop_codon	655686	655688	.	-	0	gene_id "YDR101C"; transcript_id "YDR101C_mRNA"; exon_number "1"; gene_source "sgd"; gene_biotype "protein_coding"; transcript_source "sgd"; transcript_biotype "protein_coding";
IV	sgd	gene	658350	661103	.	+	.	gene_id "YDR103W"; gene_name "STE5"; gene_source "sgd"; gene_biotype "protein_coding";
IV	sgd	transcript	658350	661103	.	+	.	gene_id "YDR103W"; transcript_id "YDR103W_mRNA"; gene_name "STE5"; gene_source "sgd"; gene_biotype "protein_coding"; transcript_source "sgd"; transcript_biotype "protein_coding";
IV	sgd	exon	658350	661103	.	+	.	gene_id "YDR103W"; transcript_id "YDR103W_mRNA"; exon_number "1"; gene_name "STE5"; gene_source "sgd"; gene_biotype "protein_coding"; transcript_source "sgd"; transcript_biotype "protein_coding"; exon_id "YDR103W_mRNA-E1";
IV	sgd	CDS	658350	661100	.	+	0	gene_id "YDR103W"; transcript_id "YDR103W_mRNA"; exon_number "1"; gene_name "STE5"; gene_source "sgd"; gene_biotype "protein_coding"; transcript_source "sgd"; transcript_biotype "protein_coding"; protein_id "YDR103W";
IV	sgd	start_codon	658350	658352	.	+	0	gene_id "YDR103W"; transcript_id "YDR103W_mRNA"; exon_number "1"; gene_name "STE5"; gene_source "sgd"; gene_biotype "protein_coding"; transcript_source "sgd"; transcript_biotype "protein_coding";
IV	sgd	stop_codon	661101	661103	.	+	0	gene_id "YDR103W"; transcript_id "YDR103W_mRNA"; exon_number "1"; gene_name "STE5"; gene_source "sgd"; gene_biotype "protein_coding"; transcript_source "sgd"; transcript_biotype "protein_coding";
IV	sgd	gene	661173	664910	.	-	.	gene_id "YDR104C"; gene_source "sgd"; gene_biotype "protein_coding";
IV	sgd	transcript	661173	664910	.	-	.	gene_id "YDR104C"; transcript_id "YDR104C_mRNA"; gene_source "sgd"; gene_biotype "protein_coding"; transcript_source "sgd"; transcript_biotype "protein_coding";
IV	sgd	exon	661173	664910	.	-	.	gene_id "YDR104C"; transcript_id "YDR104C_mRNA"; exon_number "1"; gene_source "sgd"; gene_biotype "protein_coding"; transcript_source "sgd"; transcript_biotype "protein_coding"; exon_id "YDR104C_mRNA-E1";
IV	sgd	CDS	661176	664910	.	-	0	gene_id "YDR104C"; transcript_id "YDR104C_mRNA"; exon_number "1"; gene_source "sgd"; gene_biotype "protein_coding"; transcript_source "sgd"; transcript_biotype "protein_coding"; protein_id "YDR104C";
IV	sgd	start_codon	664908	664910	.	-	0	gene_id "YDR104C"; transcript_id "YDR104C_mRNA"; exon_number "1"; gene_source "sgd"; gene_biotype "protein_coding"; transcript_source "sgd"; transcript_biotype "protein_coding";
IV	sgd	stop_codon	661173	661175	.	-	0	gene_id "YDR104C"; transcript_id "YDR104C_mRNA"; exon_number "1"; gene_source "sgd"; gene_biotype "protein_coding"; transcript_source "sgd"; transcript_biotype "protein_coding";
IV	sgd	gene	665227	666844	.	-	.	gene_id "YDR105C"; gene_source "sgd"; gene_biotype "protein_coding";
IV	sgd	transcript	665227	666844	.	-	.	gene_id "YDR105C"; transcript_id "YDR105C_mRNA"; gene_source "sgd"; gene_biotype "protein_coding"; transcript_source "sgd"; transcript_biotype "protein_coding";
IV	sgd	exon	665227	666844	.	-	.	gene_id "YDR105C"; transcript_id "YDR105C_mRNA"; exon_number "1"; gene_source "sgd"; gene_biotype "protein_coding"; transcript_source "sgd"; transcript_biotype "protein_coding"; exon_id "YDR105C_mRNA-E1";
IV	sgd	CDS	665352	666770	.	-	0	gene_id "YDR105C"; transcript_id "YDR105C_mRNA"; exon_number "1"; gene_source "sgd"; gene_biotype "protein_coding"; transcript_source "sgd"; transcript_biotype "protein_coding"; protein_id "YDR105C";
IV	sgd	start_codon	666768	666770	.	-	0	gene_id "YDR105C"; transcript_id "YDR105C_mRNA"; exon_number "1"; gene_source "sgd"; gene_biotype "protein_coding"; transcript_source "sgd"; transcript_biotype "protein_coding";
IV	sgd	stop_codon	665349	665351	.	-	0	gene_id "YDR105C"; transcript_id "YDR105C_mRNA"; exon_number "1"; gene_source "sgd"; gene_biotype "protein_coding"; transcript_source "sgd"; transcript_biotype "protein_coding";
IV	sgd	gene	667004	667858	.	+	.	gene_id "YDR106W"; gene_source "sgd"; gene_biotype "protein_coding";
IV	sgd	transcript	667004	667858	.	+	.	gene_id "YDR106W"; transcript_id "YDR106W_mRNA"; gene_source "sgd"; gene_biotype "protein_coding"; transcript_source "sgd"; transcript_biotype "protein_coding";
IV	sgd	exon	667004	667858	.	+	.	gene_id "YDR106W"; transcript_id "YDR106W_mRNA"; exon_number "1"; gene_source "sgd"; gene_biotype "protein_coding"; transcript_source "sgd"; transcript_biotype "protein_coding"; exon_id "YDR106W_mRNA-E1";
IV	sgd	CDS	667004	667855	.	+	0	gene_id "YDR106W"; transcript_id "YDR106W_mRNA"; exon_number "1"; gene_source "sgd"; gene_biotype "protein_coding"; transcript_source "sgd"; transcript_biotype "protein_coding"; protein_id "YDR106W";
IV	sgd	start_codon	667004	667006	.	+	0	gene_id "YDR106W"; transcript_id "YDR106W_mRNA"; exon_number "1"; gene_source "sgd"; gene_biotype "protein_coding"; transcript_source "sgd"; transcript_biotype "protein_coding";
IV	sgd	stop_codon	667856	667858	.	+	0	gene_id "YDR106W"; transcript_id "YDR106W_mRNA"; exon_number "1"; gene_source "sgd"; gene_biotype "protein_coding"; transcript_source "sgd"; transcript_biotype "protein_coding";
IV	sgd	gene	668809	671049	.	-	.	gene_id "YDR107C"; gene_source "sgd"; gene_biotype "protein_coding";
IV	sgd	transcript	668809	671049	.	-	.	gene_id "YDR107C"; transcript_id "YDR107C_mRNA"; gene_source "sgd"; gene_biotype "protein_coding"; transcript_source "sgd"; transcript_biotype "protein_coding";
IV	sgd	exon	668809	671049	.	-	.	gene_id "YDR107C"; transcript_id "YDR107C_mRNA"; exon_number "1"; gene_source "sgd"; gene_biotype "protein_coding"; transcript_source "sgd"; transcript_biotype "protein_coding"; exon_id "YDR107C_mRNA-E1";
IV	sgd	CDS	669019	671034	.	-	0	gene_id "YDR107C"; transcript_id "YDR107C_mRNA"; exon_number "1"; gene_source "sgd"; gene_biotype "protein_coding"; transcript_source "sgd"; transcript_biotype "protein_coding"; protein_id "YDR107C";
IV	sgd	start_codon	671032	671034	.	-	0	gene_id "YDR107C"; transcript_id "YDR107C_mRNA"; exon_number "1"; gene_source "sgd"; gene_biotype "protein_coding"; transcript_source "sgd"; transcript_biotype "protein_coding";
IV	sgd	stop_codon	669016	669018	.	-	0	gene_id "YDR107C"; transcript_id "YDR107C_mRNA"; exon_number "1"; gene_source "sgd"; gene_biotype "protein_coding"; transcript_source "sgd"; transcript_biotype "protein_coding";
IV	sgd	gene	671205	673464	.	+	.	gene_id "YDR108W"; gene_name "TRS85"; gene_source "sgd"; gene_biotype "protein_coding";
IV	sgd	transcript	671205	673464	.	+	.	gene_id "YDR108W"; transcript_id "YDR108W_mRNA"; gene_name "TRS85"; gene_source "sgd"; gene_biotype "protein_coding"; transcript_source "sgd"; transcript_biotype "protein_coding";
IV	sgd	exon	671205	673464	.	+	.	gene_id "YDR108W"; transcript_id "YDR108W_mRNA"; exon_number "1"; gene_name "TRS85"; gene_source "sgd"; gene_biotype "protein_coding"; transcript_source "sgd"; transcript_biotype "protein_coding"; exon_id "YDR108W_mRNA-E1";
IV	sgd	CDS	671269	673362	.	+	0	gene_id "YDR108W"; transcript_id "YDR108W_mRNA"; exon_number "1"; gene_name "TRS85"; gene_source "sgd"; gene_biotype "protein_coding"; transcript_source "sgd"; transcript_biotype "protein_coding"; protein_id "YDR108W";
IV	sgd	start_codon	671269	671271	.	+	0	gene_id "YDR108W"; transcript_id "YDR108W_mRNA"; exon_number "1"; gene_name "TRS85"; gene_source "sgd"; gene_biotype "protein_coding"; transcript_source "sgd"; transcript_biotype "protein_coding";
IV	sgd	stop_codon	673363	673365	.	+	0	gene_id "YDR108W"; transcript_id "YDR108W_mRNA"; exon_number "1"; gene_name "TRS85"; gene_source "sgd"; gene_biotype "protein_coding"; transcript_source "sgd"; transcript_biotype "protein_coding";
IV	sgd	gene	673360	675667	.	-	.	gene_id "YDR109C"; gene_source "sgd"; gene_biotype "protein_coding";
IV	sgd	transcript	673360	675667	.	-	.	gene_id "YDR109C"; transcript_id "YDR109C_mRNA"; gene_source "sgd"; gene_biotype "protein_coding"; transcript_source "sgd"; transcript_biotype "protein_coding";
IV	sgd	exon	673360	675667	.	-	.	gene_id "YDR109C"; transcript_id "YDR109C_mRNA"; exon_number "1"; gene_source "sgd"; gene_biotype "protein_coding"; transcript_source "sgd"; transcript_biotype "protein_coding"; exon_id "YDR109C_mRNA-E1";
IV	sgd	CDS	673523	675667	.	-	0	gene_id "YDR109C"; transcript_id "YDR109C_mRNA"; exon_number "1"; gene_source "sgd"; gene_biotype "protein_coding"; transcript_source "sgd"; transcript_biotype "protein_coding"; protein_id "YDR109C";
IV	sgd	start_codon	675665	675667	.	-	0	gene_id "YDR109C"; transcript_id "YDR109C_mRNA"; exon_number "1"; gene_source "sgd"; gene_biotype "protein_coding"; transcript_source "sgd"; transcript_biotype "protein_coding";
IV	sgd	stop_codon	673520	673522	.	-	0	gene_id "YDR109C"; transcript_id "YDR109C_mRNA"; exon_number "1"; gene_source "sgd"; gene_biotype "protein_coding"; transcript_source "sgd"; transcript_biotype "protein_coding";
IV	sgd	gene	676059	677985	.	+	.	gene_id "YDR110W"; gene_name "FOB1"; gene_source "sgd"; gene_biotype "protein_coding";
IV	sgd	transcript	676059	677985	.	+	.	gene_id "YDR110W"; transcript_id "YDR110W_mRNA"; gene_name "FOB1"; gene_source "sgd"; gene_biotype "protein_coding"; transcript_source "sgd"; transcript_biotype "protein_coding";
IV	sgd	exon	676059	677985	.	+	.	gene_id "YDR110W"; transcript_id "YDR110W_mRNA"; exon_number "1"; gene_name "FOB1"; gene_source "sgd"; gene_biotype "protein_coding"; transcript_source "sgd"; transcript_biotype "protein_coding"; exon_id "YDR110W_mRNA-E1";
IV	sgd	CDS	676102	677799	.	+	0	gene_id "YDR110W"; transcript_id "YDR110W_mRNA"; exon_number "1"; gene_name "FOB1"; gene_source "sgd"; gene_biotype "protein_coding"; transcript_source "sgd"; transcript_biotype "protein_coding"; protein_id "YDR110W";
IV	sgd	start_codon	676102	676104	.	+	0	gene_id "YDR110W"; transcript_id "YDR110W_mRNA"; exon_number "1"; gene_name "FOB1"; gene_source "sgd"; gene_biotype "protein_coding"; transcript_source "sgd"; transcript_biotype "protein_coding";
IV	sgd	stop_codon	677800	677802	.	+	0	gene_id "YDR110W"; transcript_id "YDR110W_mRNA"; exon_number "1"; gene_name "FOB1"; gene_source "sgd"; gene_biotype "protein_coding"; transcript_source "sgd"; transcript_biotype "protein_coding";
IV	sgd	gene	678090	679985	.	-	.	gene_id "YDR111C"; gene_source "sgd"; gene_biotype "protein_coding";
IV	sgd	transcript	678090	679985	.	-	.	gene_id "YDR111C"; transcript_id "YDR111C_mRNA"; gene_source "sgd"; gene_biotype "protein_coding"; transcript_source "sgd"; transcript_biotype "protein_coding";
IV	sgd	exon	678090	679985	.	-	.	gene_id "YDR111C"; transcript_id "YDR111C_mRNA"; exon_number "1"; gene_source "sgd"; gene_biotype "protein_coding"; transcript_source "sgd"; transcript_biotype "protein_coding"; exon_id "YDR111C_mRNA-E1";
IV	sgd	CDS	678244	679764	.	-	0	gene_id "YDR111C"; transcript_id "YDR111C_mRNA"; exon_number "1"; gene_source "sgd"; gene_biotype "protein_coding"; transcript_source "sgd"; transcript_biotype "protein_coding"; protein_id "YDR111C";
IV	sgd	start_codon	679762	679764	.	-	0	gene_id "YDR111C"; transcript_id "YDR111C_mRNA"; exon_number "1"; gene_source "sgd"; gene_biotype "protein_coding"; transcript_source "sgd"; transcript_biotype "protein_coding";
IV	sgd	stop_codon	678241	678243	.	-	0	gene_id "YDR111C"; transcript_id "YDR111C_mRNA"; exon_number "1"; gene_source "sgd"; gene_biotype "protein_coding"; transcript_source "sgd"; transcript_biotype "protein_coding";
IV	sgd	gene	680496	681617	.	-	.	gene_id "YDR113C"; gene_source "sgd"; gene_biotype "protein_coding";
IV	sgd	transcript	680496	681617	.	-	.	gene_id "YDR113C"; transcript_id "YDR113C_mRNA"; gene_source "sgd"; gene_biotype "protein_coding"; transcript_source "sgd"; transcript_biotype "protein_coding";
IV	sgd	exon	680496	681617	.	-	.	gene_id "YDR113C"; transcript_id "YDR113C_mRNA"; exon_number "1"; gene_source "sgd"; gene_biotype "protein_coding"; transcript_source "sgd"; transcript_biotype "protein_coding"; exon_id "YDR113C_mRNA-E1";
IV	sgd	CDS	680499	681617	.	-	0	gene_id "YDR113C"; transcript_id "YDR113C_mRNA"; exon_number "1"; gene_source "sgd"; gene_biotype "protein_coding"; transcript_source "sgd"; transcript_biotype "protein_coding"; protein_id "YDR113C";
IV	sgd	start_codon	681615	681617	.	-	0	gene_id "YDR113C"; transcript_id "YDR113C_mRNA"; exon_number "1"; gene_source "sgd"; gene_biotype "protein_coding"; transcript_source "sgd"; transcript_biotype "protein_coding";
IV	sgd	stop_codon	680496	680498	.	-	0	gene_id "YDR113C"; transcript_id "YDR113C_mRNA"; exon_number "1"; gene_source "sgd"; gene_biotype "protein_coding"; transcript_source "sgd"; transcript_biotype "protein_coding";
IV	sgd	gene	681924	682226	.	-	.	gene_id "YDR114C"; gene_source "sgd"; gene_biotype "protein_coding";
IV	sgd	transcript	681924	682226	.	-	.	gene_id "YDR114C"; transcript_id "YDR114C_mRNA"; gene_source "sgd"; gene_biotype "protein_coding"; transcript_source "sgd"; transcript_biotype "protein_coding";
IV	sgd	exon	681924	682226	.	-	.	gene_id "YDR114C"; transcript_id "YDR114C_mRNA"; exon_number "1"; gene_source "sgd"; gene_biotype "protein_coding"; transcript_source "sgd"; transcript_biotype "protein_coding"; exon_id "YDR114C_mRNA-E1";
IV	sgd	CDS	681927	682226	.	-	0	gene_id "YDR114C"; transcript_id "YDR114C_mRNA"; exon_number "1"; gene_source "sgd"; gene_biotype "protein_coding"; transcript_source "sgd"; transcript_biotype "protein_coding"; protein_id "YDR114C";
IV	sgd	start_codon	682224	682226	.	-	0	gene_id "YDR114C"; transcript_id "YDR114C_mRNA"; exon_number "1"; gene_source "sgd"; gene_biotype "protein_coding"; transcript_source "sgd"; transcript_biotype "protein_coding";
IV	sgd	stop_codon	681924	681926	.	-	0	gene_id "YDR114C"; transcript_id "YDR114C_mRNA"; exon_number "1"; gene_source "sgd"; gene_biotype "protein_coding"; transcript_source "sgd"; transcript_biotype "protein_coding";
IV	sgd	gene	682121	682729	.	+	.	gene_id "YDR115W"; gene_source "sgd"; gene_biotype "protein_coding";
IV	sgd	transcript	682121	682729	.	+	.	gene_id "YDR115W"; transcript_id "YDR115W_mRNA"; gene_source "sgd"; gene_biotype "protein_coding"; transcript_source "sgd"; transcript_biotype "protein_coding";
IV	sgd	exon	682121	682729	.	+	.	gene_id "YDR115W"; transcript_id "YDR115W_mRNA"; exon_number "1"; gene_source "sgd"; gene_biotype "protein_coding"; transcript_source "sgd"; transcript_biotype "protein_coding"; exon_id "YDR115W_mRNA-E1";
IV	sgd	CDS	682175	682489	.	+	0	gene_id "YDR115W"; transcript_id "YDR115W_mRNA"; exon_number "1"; gene_source "sgd"; gene_biotype "protein_coding"; transcript_source "sgd"; transcript_biotype "protein_coding"; protein_id "YDR115W";
IV	sgd	start_codon	682175	682177	.	+	0	gene_id "YDR115W"; transcript_id "YDR115W_mRNA"; exon_number "1"; gene_source "sgd"; gene_biotype "protein_coding"; transcript_source "sgd"; transcript_biotype "protein_coding";
IV	sgd	stop_codon	682490	682492	.	+	0	gene_id "YDR115W"; transcript_id "YDR115W_mRNA"; exon_number "1"; gene_source "sgd"; gene_biotype "protein_coding"; transcript_source "sgd"; transcript_biotype "protein_coding";
IV	sgd	gene	682605	683616	.	-	.	gene_id "YDR116C"; gene_source "sgd"; gene_biotype "protein_coding";
IV	sgd	transcript	682605	683616	.	-	.	gene_id "YDR116C"; transcript_id "YDR116C_mRNA"; gene_source "sgd"; gene_biotype "protein_coding"; transcript_source "sgd"; transcript_biotype "protein_coding";
IV	sgd	exon	682605	683616	.	-	.	gene_id "YDR116C"; transcript_id "YDR116C_mRNA"; exon_number "1"; gene_source "sgd"; gene_biotype "protein_coding"; transcript_source "sgd"; transcript_biotype "protein_coding"; exon_id "YDR116C_mRNA-E1";
IV	sgd	CDS	682727	683581	.	-	0	gene_id "YDR116C"; transcript_id "YDR116C_mRNA"; exon_number "1"; gene_source "sgd"; gene_biotype "protein_coding"; transcript_source "sgd"; transcript_biotype "protein_coding"; protein_id "YDR116C";
IV	sgd	start_codon	683579	683581	.	-	0	gene_id "YDR116C"; transcript_id "YDR116C_mRNA"; exon_number "1"; gene_source "sgd"; gene_biotype "protein_coding"; transcript_source "sgd"; transcript_biotype "protein_coding";
IV	sgd	stop_codon	682724	682726	.	-	0	gene_id "YDR116C"; transcript_id "YDR116C_mRNA"; exon_number "1"; gene_source "sgd"; gene_biotype "protein_coding"; transcript_source "sgd"; transcript_biotype "protein_coding";
IV	sgd	gene	683896	685692	.	-	.	gene_id "YDR117C"; gene_name "TMA64"; gene_source "sgd"; gene_biotype "protein_coding";
IV	sgd	transcript	683896	685692	.	-	.	gene_id "YDR117C"; transcript_id "YDR117C_mRNA"; gene_name "TMA64"; gene_source "sgd"; gene_biotype "protein_coding"; transcript_source "sgd"; transcript_biotype "protein_coding";
IV	sgd	exon	683896	685692	.	-	.	gene_id "YDR117C"; transcript_id "YDR117C_mRNA"; exon_number "1"; gene_name "TMA64"; gene_source "sgd"; gene_biotype "protein_coding"; transcript_source "sgd"; transcript_biotype "protein_coding"; exon_id "YDR117C_mRNA-E1";
IV	sgd	CDS	683949	685643	.	-	0	gene_id "YDR117C"; transcript_id "YDR117C_mRNA"; exon_number "1"; gene_name "TMA64"; gene_source "sgd"; gene_biotype "protein_coding"; transcript_source "sgd"; transcript_biotype "protein_coding"; protein_id "YDR117C";
IV	sgd	start_codon	685641	685643	.	-	0	gene_id "YDR117C"; transcript_id "YDR117C_mRNA"; exon_number "1"; gene_name "TMA64"; gene_source "sgd"; gene_biotype "protein_coding"; transcript_source "sgd"; transcript_biotype "protein_coding";
IV	sgd	stop_codon	683946	683948	.	-	0	gene_id "YDR117C"; transcript_id "YDR117C_mRNA"; exon_number "1"; gene_name "TMA64"; gene_source "sgd"; gene_biotype "protein_coding"; transcript_source "sgd"; transcript_biotype "protein_coding";
IV	sgd	gene	685882	687840	.	+	.	gene_id "YDR118W"; gene_source "sgd"; gene_biotype "protein_coding";
IV	sgd	transcript	685882	687840	.	+	.	gene_id "YDR118W"; transcript_id "YDR118W_mRNA"; gene_source "sgd"; gene_biotype "protein_coding"; transcript_source "sgd"; transcript_biotype "protein_coding";
IV	sgd	exon	685882	687840	.	+	.	gene_id "YDR118W"; transcript_id "YDR118W_mRNA"; exon_number "1"; gene_source "sgd"; gene_biotype "protein_coding"; transcript_source "sgd"; transcript_biotype "protein_coding"; exon_id "YDR118W_mRNA-E1";
IV	sgd	CDS	685882	687837	.	+	0	gene_id "YDR118W"; transcript_id "YDR118W_mRNA"; exon_number "1"; gene_source "sgd"; gene_biotype "protein_coding"; transcript_source "sgd"; transcript_biotype "protein_coding"; protein_id "YDR118W";
IV	sgd	start_codon	685882	685884	.	+	0	gene_id "YDR118W"; transcript_id "YDR118W_mRNA"; exon_number "1"; gene_source "sgd"; gene_biotype "protein_coding"; transcript_source "sgd"; transcript_biotype "protein_coding";
IV	sgd	stop_codon	687838	687840	.	+	0	gene_id "YDR118W"; transcript_id "YDR118W_mRNA"; exon_number "1"; gene_source "sgd"; gene_biotype "protein_coding"; transcript_source "sgd"; transcript_biotype "protein_coding";
IV	sgd	gene	688118	690533	.	+	.	gene_id "YDR119W"; gene_source "sgd"; gene_biotype "protein_coding";
IV	sgd	transcript	688118	690533	.	+	.	gene_id "YDR119W"; transcript_id "YDR119W_mRNA"; gene_source "sgd"; gene_biotype "protein_coding"; transcript_source "sgd"; transcript_biotype "protein_coding";
IV	sgd	exon	688118	690533	.	+	.	gene_id "YDR119W"; transcript_id "YDR119W_mRNA"; exon_number "1"; gene_source "sgd"; gene_biotype "protein_coding"; transcript_source "sgd"; transcript_biotype "protein_coding"; exon_id "YDR119W_mRNA-E1";
IV	sgd	CDS	688227	690530	.	+	0	gene_id "YDR119W"; transcript_id "YDR119W_mRNA"; exon_number "1"; gene_source "sgd"; gene_biotype "protein_coding"; transcript_source "sgd"; transcript_biotype "protein_coding"; protein_id "YDR119W";
IV	sgd	start_codon	688227	688229	.	+	0	gene_id "YDR119W"; transcript_id "YDR119W_mRNA"; exon_number "1"; gene_source "sgd"; gene_biotype "protein_coding"; transcript_source "sgd"; transcript_biotype "protein_coding";
IV	sgd	stop_codon	690531	690533	.	+	0	gene_id "YDR119W"; transcript_id "YDR119W_mRNA"; exon_number "1"; gene_source "sgd"; gene_biotype "protein_coding"; transcript_source "sgd"; transcript_biotype "protein_coding";
IV	sgd	gene	690920	691484	.	+	.	gene_id "YDR119W-A"; gene_source "sgd"; gene_biotype "protein_coding";
IV	sgd	transcript	690920	691484	.	+	.	gene_id "YDR119W-A"; transcript_id "YDR119W-A_mRNA"; gene_source "sgd"; gene_biotype "protein_coding"; transcript_source "sgd"; transcript_biotype "protein_coding";
IV	sgd	exon	690920	691484	.	+	.	gene_id "YDR119W-A"; transcript_id "YDR119W-A_mRNA"; exon_number "1"; gene_source "sgd"; gene_biotype "protein_coding"; transcript_source "sgd"; transcript_biotype "protein_coding"; exon_id "YDR119W-A_mRNA-E1";
IV	sgd	CDS	691014	691211	.	+	0	gene_id "YDR119W-A"; transcript_id "YDR119W-A_mRNA"; exon_number "1"; gene_source "sgd"; gene_biotype "protein_coding"; transcript_source "sgd"; transcript_biotype "protein_coding"; protein_id "YDR119W-A";
IV	sgd	start_codon	691014	691016	.	+	0	gene_id "YDR119W-A"; transcript_id "YDR119W-A_mRNA"; exon_number "1"; gene_source "sgd"; gene_biotype "protein_coding"; transcript_source "sgd"; transcript_biotype "protein_coding";
IV	sgd	stop_codon	691212	691214	.	+	0	gene_id "YDR119W-A"; transcript_id "YDR119W-A_mRNA"; exon_number "1"; gene_source "sgd"; gene_biotype "protein_coding"; transcript_source "sgd"; transcript_biotype "protein_coding";
IV	sgd	gene	691334	693261	.	-	.	gene_id "YDR120C"; gene_source "sgd"; gene_biotype "protein_coding";
IV	sgd	transcript	691334	693261	.	-	.	gene_id "YDR120C"; transcript_id "YDR120C_mRNA"; gene_source "sgd"; gene_biotype "protein_coding"; transcript_source "sgd"; transcript_biotype "protein_coding";
IV	sgd	exon	691334	693261	.	-	.	gene_id "YDR120C"; transcript_id "YDR120C_mRNA"; exon_number "1"; gene_source "sgd"; gene_biotype "protein_coding"; transcript_source "sgd"; transcript_biotype "protein_coding"; exon_id "YDR120C_mRNA-E1";
IV	sgd	CDS	691552	693261	.	-	0	gene_id "YDR120C"; transcript_id "YDR120C_mRNA"; exon_number "1"; gene_source "sgd"; gene_biotype "protein_coding"; transcript_source "sgd"; transcript_biotype "protein_coding"; protein_id "YDR120C";
IV	sgd	start_codon	693259	693261	.	-	0	gene_id "YDR120C"; transcript_id "YDR120C_mRNA"; exon_number "1"; gene_source "sgd"; gene_biotype "protein_coding"; transcript_source "sgd"; transcript_biotype "protein_coding";
IV	sgd	stop_codon	691549	691551	.	-	0	gene_id "YDR120C"; transcript_id "YDR120C_mRNA"; exon_number "1"; gene_source "sgd"; gene_biotype "protein_coding"; transcript_source "sgd"; transcript_biotype "protein_coding";
IV	sgd	gene	693452	694289	.	+	.	gene_id "YDR121W"; gene_source "sgd"; gene_biotype "protein_coding";
IV	sgd	transcript	693452	694289	.	+	.	gene_id "YDR121W"; transcript_id "YDR121W_mRNA"; gene_source "sgd"; gene_biotype "protein_coding"; transcript_source "sgd"; transcript_biotype "protein_coding";
IV	sgd	exon	693452	694289	.	+	.	gene_id "YDR121W"; transcript_id "YDR121W_mRNA"; exon_number "1"; gene_source "sgd"; gene_biotype "protein_coding"; transcript_source "sgd"; transcript_biotype "protein_coding"; exon_id "YDR121W_mRNA-E1";
IV	sgd	CDS	693585	694172	.	+	0	gene_id "YDR121W"; transcript_id "YDR121W_mRNA"; exon_number "1"; gene_source "sgd"; gene_biotype "protein_coding"; transcript_source "sgd"; transcript_biotype "protein_coding"; protein_id "YDR121W";
IV	sgd	start_codon	693585	693587	.	+	0	gene_id "YDR121W"; transcript_id "YDR121W_mRNA"; exon_number "1"; gene_source "sgd"; gene_biotype "protein_coding"; transcript_source "sgd"; transcript_biotype "protein_coding";
IV	sgd	stop_codon	694173	694175	.	+	0	gene_id "YDR121W"; transcript_id "YDR121W_mRNA"; exon_number "1"; gene_source "sgd"; gene_biotype "protein_coding"; transcript_source "sgd"; transcript_biotype "protein_coding";
IV	sgd	gene	694700	697894	.	+	.	gene_id "YDR122W"; gene_source "sgd"; gene_biotype "protein_coding";
IV	sgd	transcript	694700	697894	.	+	.	gene_id "YDR122W"; transcript_id "YDR122W_mRNA"; gene_source "sgd"; gene_biotype "protein_coding"; transcript_source "sgd"; transcript_biotype "protein_coding";
IV	sgd	exon	694700	697894	.	+	.	gene_id "YDR122W"; transcript_id "YDR122W_mRNA"; exon_number "1"; gene_source "sgd"; gene_biotype "protein_coding"; transcript_source "sgd"; transcript_biotype "protein_coding"; exon_id "YDR122W_mRNA-E1";
IV	sgd	CDS	694700	697891	.	+	0	gene_id "YDR122W"; transcript_id "YDR122W_mRNA"; exon_number "1"; gene_source "sgd"; gene_biotype "protein_coding"; transcript_source "sgd"; transcript_biotype "protein_coding"; protein_id "YDR122W";
IV	sgd	start_codon	694700	694702	.	+	0	gene_id "YDR122W"; transcript_id "YDR122W_mRNA"; exon_number "1"; gene_source "sgd"; gene_biotype "protein_coding"; transcript_source "sgd"; transcript_biotype "protein_coding";
IV	sgd	stop_codon	697892	697894	.	+	0	gene_id "YDR122W"; transcript_id "YDR122W_mRNA"; exon_number "1"; gene_source "sgd"; gene_biotype "protein_coding"; transcript_source "sgd"; transcript_biotype "protein_coding";
IV	sgd	gene	697938	699544	.	-	.	gene_id "YDR123C"; gene_name "INO2"; gene_source "sgd"; gene_biotype "protein_coding";
IV	sgd	transcript	697938	699544	.	-	.	gene_id "YDR123C"; transcript_id "YDR123C_mRNA"; gene_name "INO2"; gene_source "sgd"; gene_biotype "protein_coding"; transcript_source "sgd"; transcript_biotype "protein_coding";
IV	sgd	exon	697938	699544	.	-	.	gene_id "YDR123C"; transcript_id "YDR123C_mRNA"; exon_number "1"; gene_name "INO2"; gene_source "sgd"; gene_biotype "protein_coding"; transcript_source "sgd"; transcript_biotype "protein_coding"; exon_id "YDR123C_mRNA-E1";
IV	sgd	CDS	698557	699468	.	-	0	gene_id "YDR123C"; transcript_id "YDR123C_mRNA"; exon_number "1"; gene_name "INO2"; gene_source "sgd"; gene_biotype "protein_coding"; transcript_source "sgd"; transcript_biotype "protein_coding"; protein_id "YDR123C";
IV	sgd	start_codon	699466	699468	.	-	0	gene_id "YDR123C"; transcript_id "YDR123C_mRNA"; exon_number "1"; gene_name "INO2"; gene_source "sgd"; gene_biotype "protein_coding"; transcript_source "sgd"; transcript_biotype "protein_coding";
IV	sgd	stop_codon	698554	698556	.	-	0	gene_id "YDR123C"; transcript_id "YDR123C_mRNA"; exon_number "1"; gene_name "INO2"; gene_source "sgd"; gene_biotype "protein_coding"; transcript_source "sgd"; transcript_biotype "protein_coding";
IV	sgd	gene	700315	701289	.	+	.	gene_id "YDR124W"; gene_source "sgd"; gene_biotype "protein_coding";
IV	sgd	transcript	700315	701289	.	+	.	gene_id "YDR124W"; transcript_id "YDR124W_mRNA"; gene_source "sgd"; gene_biotype "protein_coding"; transcript_source "sgd"; transcript_biotype "protein_coding";
IV	sgd	exon	700315	701289	.	+	.	gene_id "YDR124W"; transcript_id "YDR124W_mRNA"; exon_number "1"; gene_source "sgd"; gene_biotype "protein_coding"; transcript_source "sgd"; transcript_biotype "protein_coding"; exon_id "YDR124W_mRNA-E1";
IV	sgd	CDS	700315	701286	.	+	0	gene_id "YDR124W"; transcript_id "YDR124W_mRNA"; exon_number "1"; gene_source "sgd"; gene_biotype "protein_coding"; transcript_source "sgd"; transcript_biotype "protein_coding"; protein_id "YDR124W";
IV	sgd	start_codon	700315	700317	.	+	0	gene_id "YDR124W"; transcript_id "YDR124W_mRNA"; exon_number "1"; gene_source "sgd"; gene_biotype "protein_coding"; transcript_source "sgd"; transcript_biotype "protein_coding";
IV	sgd	stop_codon	701287	701289	.	+	0	gene_id "YDR124W"; transcript_id "YDR124W_mRNA"; exon_number "1"; gene_source "sgd"; gene_biotype "protein_coding"; transcript_source "sgd"; transcript_biotype "protein_coding";
IV	sgd	gene	701397	702758	.	-	.	gene_id "YDR125C"; gene_source "sgd"; gene_biotype "protein_coding";
IV	sgd	transcript	701397	702758	.	-	.	gene_id "YDR125C"; transcript_id "YDR125C_mRNA"; gene_source "sgd"; gene_biotype "protein_coding"; transcript_source "sgd"; transcript_biotype "protein_coding";
IV	sgd	exon	701397	702758	.	-	.	gene_id "YDR125C"; transcript_id "YDR125C_mRNA"; exon_number "1"; gene_source "sgd"; gene_biotype "protein_coding"; transcript_source "sgd"; transcript_biotype "protein_coding"; exon_id "YDR125C_mRNA-E1";
IV	sgd	CDS	701400	702758	.	-	0	gene_id "YDR125C"; transcript_id "YDR125C_mRNA"; exon_number "1"; gene_source "sgd"; gene_biotype "protein_coding"; transcript_source "sgd"; transcript_biotype "protein_coding"; protein_id "YDR125C";
IV	sgd	start_codon	702756	702758	.	-	0	gene_id "YDR125C"; transcript_id "YDR125C_mRNA"; exon_number "1"; gene_source "sgd"; gene_biotype "protein_coding"; transcript_source "sgd"; transcript_biotype "protein_coding";
IV	sgd	stop_codon	701397	701399	.	-	0	gene_id "YDR125C"; transcript_id "YDR125C_mRNA"; exon_number "1"; gene_source "sgd"; gene_biotype "protein_coding"; transcript_source "sgd"; transcript_biotype "protein_coding";
IV	sgd	gene	703234	704244	.	+	.	gene_id "YDR126W"; gene_name "SWF1"; gene_source "sgd"; gene_biotype "protein_coding";
IV	sgd	transcript	703234	704244	.	+	.	gene_id "YDR126W"; transcript_id "YDR126W_mRNA"; gene_name "SWF1"; gene_source "sgd"; gene_biotype "protein_coding"; transcript_source "sgd"; transcript_biotype "protein_coding";
IV	sgd	exon	703234	704244	.	+	.	gene_id "YDR126W"; transcript_id "YDR126W_mRNA"; exon_number "1"; gene_name "SWF1"; gene_source "sgd"; gene_biotype "protein_coding"; transcript_source "sgd"; transcript_biotype "protein_coding"; exon_id "YDR126W_mRNA-E1";
IV	sgd	CDS	703234	704241	.	+	0	gene_id "YDR126W"; transcript_id "YDR126W_mRNA"; exon_number "1"; gene_name "SWF1"; gene_source "sgd"; gene_biotype "protein_coding"; transcript_source "sgd"; transcript_biotype "protein_coding"; protein_id "YDR126W";
IV	sgd	start_codon	703234	703236	.	+	0	gene_id "YDR126W"; transcript_id "YDR126W_mRNA"; exon_number "1"; gene_name "SWF1"; gene_source "sgd"; gene_biotype "protein_coding"; transcript_source "sgd"; transcript_biotype "protein_coding";
IV	sgd	stop_codon	704242	704244	.	+	0	gene_id "YDR126W"; transcript_id "YDR126W_mRNA"; exon_number "1"; gene_name "SWF1"; gene_source "sgd"; gene_biotype "protein_coding"; transcript_source "sgd"; transcript_biotype "protein_coding";
IV	sgd	gene	704484	709250	.	+	.	gene_id "YDR127W"; gene_source "sgd"; gene_biotype "protein_coding";
IV	sgd	transcript	704484	709250	.	+	.	gene_id "YDR127W"; transcript_id "YDR127W_mRNA"; gene_source "sgd"; gene_biotype "protein_coding"; transcript_source "sgd"; transcript_biotype "protein_coding";
IV	sgd	exon	704484	709250	.	+	.	gene_id "YDR127W"; transcript_id "YDR127W_mRNA"; exon_number "1"; gene_source "sgd"; gene_biotype "protein_coding"; transcript_source "sgd"; transcript_biotype "protein_coding"; exon_id "YDR127W_mRNA-E1";
IV	sgd	CDS	704484	709247	.	+	0	gene_id "YDR127W"; transcript_id "YDR127W_mRNA"; exon_number "1"; gene_source "sgd"; gene_biotype "protein_coding"; transcript_source "sgd"; transcript_biotype "protein_coding"; protein_id "YDR127W";
IV	sgd	start_codon	704484	704486	.	+	0	gene_id "YDR127W"; transcript_id "YDR127W_mRNA"; exon_number "1"; gene_source "sgd"; gene_biotype "protein_coding"; transcript_source "sgd"; transcript_biotype "protein_coding";
IV	sgd	stop_codon	709248	709250	.	+	0	gene_id "YDR127W"; transcript_id "YDR127W_mRNA"; exon_number "1"; gene_source "sgd"; gene_biotype "protein_coding"; transcript_source "sgd"; transcript_biotype "protein_coding";
IV	sgd	gene	709549	712995	.	+	.	gene_id "YDR128W"; gene_name "MTC5"; gene_source "sgd"; gene_biotype "protein_coding";
IV	sgd	transcript	709549	712995	.	+	.	gene_id "YDR128W"; transcript_id "YDR128W_mRNA"; gene_name "MTC5"; gene_source "sgd"; gene_biotype "protein_coding"; transcript_source "sgd"; transcript_biotype "protein_coding";
IV	sgd	exon	709549	712995	.	+	.	gene_id "YDR128W"; transcript_id "YDR128W_mRNA"; exon_number "1"; gene_name "MTC5"; gene_source "sgd"; gene_biotype "protein_coding"; transcript_source "sgd"; transcript_biotype "protein_coding"; exon_id "YDR128W_mRNA-E1";
IV	sgd	CDS	709549	712992	.	+	0	gene_id "YDR128W"; transcript_id "YDR128W_mRNA"; exon_number "1"; gene_name "MTC5"; gene_source "sgd"; gene_biotype "protein_coding"; transcript_source "sgd"; transcript_biotype "protein_coding"; protein_id "YDR128W";
IV	sgd	start_codon	709549	709551	.	+	0	gene_id "YDR128W"; transcript_id "YDR128W_mRNA"; exon_number "1"; gene_name "MTC5"; gene_source "sgd"; gene_biotype "protein_coding"; transcript_source "sgd"; transcript_biotype "protein_coding";
IV	sgd	stop_codon	712993	712995	.	+	0	gene_id "YDR128W"; transcript_id "YDR128W_mRNA"; exon_number "1"; gene_name "MTC5"; gene_source "sgd"; gene_biotype "protein_coding"; transcript_source "sgd"; transcript_biotype "protein_coding";
IV	sgd	gene	713181	715452	.	-	.	gene_id "YDR129C"; gene_name "SAC6"; gene_source "sgd"; gene_biotype "protein_coding";
IV	sgd	transcript	713181	715452	.	-	.	gene_id "YDR129C"; transcript_id "YDR129C_mRNA"; gene_name "SAC6"; gene_source "sgd"; gene_biotype "protein_coding"; transcript_source "sgd"; transcript_biotype "protein_coding";
IV	sgd	exon	715359	715452	.	-	.	gene_id "YDR129C"; transcript_id "YDR129C_mRNA"; exon_number "1"; gene_name "SAC6"; gene_source "sgd"; gene_biotype "protein_coding"; transcript_source "sgd"; transcript_biotype "protein_coding"; exon_id "YDR129C_mRNA-E1";
IV	sgd	CDS	715359	715379	.	-	0	gene_id "YDR129C"; transcript_id "YDR129C_mRNA"; exon_number "1"; gene_name "SAC6"; gene_source "sgd"; gene_biotype "protein_coding"; transcript_source "sgd"; transcript_biotype "protein_coding"; protein_id "YDR129C";
IV	sgd	start_codon	715377	715379	.	-	0	gene_id "YDR129C"; transcript_id "YDR129C_mRNA"; exon_number "1"; gene_name "SAC6"; gene_source "sgd"; gene_biotype "protein_coding"; transcript_source "sgd"; transcript_biotype "protein_coding";
IV	sgd	exon	713181	715247	.	-	.	gene_id "YDR129C"; transcript_id "YDR129C_mRNA"; exon_number "2"; gene_name "SAC6"; gene_source "sgd"; gene_biotype "protein_coding"; transcript_source "sgd"; transcript_biotype "protein_coding"; exon_id "YDR129C_mRNA-E2";
IV	sgd	CDS	713343	715247	.	-	0	gene_id "YDR129C"; transcript_id "YDR129C_mRNA"; exon_number "2"; gene_name "SAC6"; gene_source "sgd"; gene_biotype "protein_coding"; transcript_source "sgd"; transcript_biotype "protein_coding"; protein_id "YDR129C";
IV	sgd	stop_codon	713340	713342	.	-	0	gene_id "YDR129C"; transcript_id "YDR129C_mRNA"; exon_number "2"; gene_name "SAC6"; gene_source "sgd"; gene_biotype "protein_coding"; transcript_source "sgd"; transcript_biotype "protein_coding";
IV	sgd	gene	715747	716622	.	-	.	gene_id "YDR130C"; gene_source "sgd"; gene_biotype "protein_coding";
IV	sgd	transcript	715747	716622	.	-	.	gene_id "YDR130C"; transcript_id "YDR130C_mRNA"; gene_source "sgd"; gene_biotype "protein_coding"; transcript_source "sgd"; transcript_biotype "protein_coding";
IV	sgd	exon	715747	716622	.	-	.	gene_id "YDR130C"; transcript_id "YDR130C_mRNA"; exon_number "1"; gene_source "sgd"; gene_biotype "protein_coding"; transcript_source "sgd"; transcript_biotype "protein_coding"; exon_id "YDR130C_mRNA-E1";
IV	sgd	CDS	715750	716622	.	-	0	gene_id "YDR130C"; transcript_id "YDR130C_mRNA"; exon_number "1"; gene_source "sgd"; gene_biotype "protein_coding"; transcript_source "sgd"; transcript_biotype "protein_coding"; protein_id "YDR130C";
IV	sgd	start_codon	716620	716622	.	-	0	gene_id "YDR130C"; transcript_id "YDR130C_mRNA"; exon_number "1"; gene_source "sgd"; gene_biotype "protein_coding"; transcript_source "sgd"; transcript_biotype "protein_coding";
IV	sgd	stop_codon	715747	715749	.	-	0	gene_id "YDR130C"; transcript_id "YDR130C_mRNA"; exon_number "1"; gene_source "sgd"; gene_biotype "protein_coding"; transcript_source "sgd"; transcript_biotype "protein_coding";
IV	sgd	gene	716790	718460	.	-	.	gene_id "YDR131C"; gene_source "sgd"; gene_biotype "protein_coding";
IV	sgd	transcript	716790	718460	.	-	.	gene_id "YDR131C"; transcript_id "YDR131C_mRNA"; gene_source "sgd"; gene_biotype "protein_coding"; transcript_source "sgd"; transcript_biotype "protein_coding";
IV	sgd	exon	716790	718460	.	-	.	gene_id "YDR131C"; transcript_id "YDR131C_mRNA"; exon_number "1"; gene_source "sgd"; gene_biotype "protein_coding"; transcript_source "sgd"; transcript_biotype "protein_coding"; exon_id "YDR131C_mRNA-E1";
IV	sgd	CDS	716793	718460	.	-	0	gene_id "YDR131C"; transcript_id "YDR131C_mRNA"; exon_number "1"; gene_source "sgd"; gene_biotype "protein_coding"; transcript_source "sgd"; transcript_biotype "protein_coding"; protein_id "YDR131C";
IV	sgd	start_codon	718458	718460	.	-	0	gene_id "YDR131C"; transcript_id "YDR131C_mRNA"; exon_number "1"; gene_source "sgd"; gene_biotype "protein_coding"; transcript_source "sgd"; transcript_biotype "protein_coding";
IV	sgd	stop_codon	716790	716792	.	-	0	gene_id "YDR131C"; transcript_id "YDR131C_mRNA"; exon_number "1"; gene_source "sgd"; gene_biotype "protein_coding"; transcript_source "sgd"; transcript_biotype "protein_coding";
IV	sgd	gene	718699	720422	.	-	.	gene_id "YDR132C"; gene_source "sgd"; gene_biotype "protein_coding";
IV	sgd	transcript	718699	720422	.	-	.	gene_id "YDR132C"; transcript_id "YDR132C_mRNA"; gene_source "sgd"; gene_biotype "protein_coding"; transcript_source "sgd"; transcript_biotype "protein_coding";
IV	sgd	exon	718699	720422	.	-	.	gene_id "YDR132C"; transcript_id "YDR132C_mRNA"; exon_number "1"; gene_source "sgd"; gene_biotype "protein_coding"; transcript_source "sgd"; transcript_biotype "protein_coding"; exon_id "YDR132C_mRNA-E1";
IV	sgd	CDS	718819	720303	.	-	0	gene_id "YDR132C"; transcript_id "YDR132C_mRNA"; exon_number "1"; gene_source "sgd"; gene_biotype "protein_coding"; transcript_source "sgd"; transcript_biotype "protein_coding"; protein_id "YDR132C";
IV	sgd	start_codon	720301	720303	.	-	0	gene_id "YDR132C"; transcript_id "YDR132C_mRNA"; exon_number "1"; gene_source "sgd"; gene_biotype "protein_coding"; transcript_source "sgd"; transcript_biotype "protein_coding";
IV	sgd	stop_codon	718816	718818	.	-	0	gene_id "YDR132C"; transcript_id "YDR132C_mRNA"; exon_number "1"; gene_source "sgd"; gene_biotype "protein_coding"; transcript_source "sgd"; transcript_biotype "protein_coding";
IV	sgd	gene	723004	727551	.	-	.	gene_id "YDR135C"; gene_source "sgd"; gene_biotype "protein_coding";
IV	sgd	transcript	723004	727551	.	-	.	gene_id "YDR135C"; transcript_id "YDR135C_mRNA"; gene_source "sgd"; gene_biotype "protein_coding"; transcript_source "sgd"; transcript_biotype "protein_coding";
IV	sgd	exon	723004	727551	.	-	.	gene_id "YDR135C"; transcript_id "YDR135C_mRNA"; exon_number "1"; gene_source "sgd"; gene_biotype "protein_coding"; transcript_source "sgd"; transcript_biotype "protein_coding"; exon_id "YDR135C_mRNA-E1";
IV	sgd	CDS	723007	727551	.	-	0	gene_id "YDR135C"; transcript_id "YDR135C_mRNA"; exon_number "1"; gene_source "sgd"; gene_biotype "protein_coding"; transcript_source "sgd"; transcript_biotype "protein_coding"; protein_id "YDR135C";
IV	sgd	start_codon	727549	727551	.	-	0	gene_id "YDR135C"; transcript_id "YDR135C_mRNA"; exon_number "1"; gene_source "sgd"; gene_biotype "protein_coding"; transcript_source "sgd"; transcript_biotype "protein_coding";
IV	sgd	stop_codon	723004	723006	.	-	0	gene_id "YDR135C"; transcript_id "YDR135C_mRNA"; exon_number "1"; gene_source "sgd"; gene_biotype "protein_coding"; transcript_source "sgd"; transcript_biotype "protein_coding";
IV	sgd	gene	728159	730394	.	+	.	gene_id "YDR137W"; gene_source "sgd"; gene_biotype "protein_coding";
IV	sgd	transcript	728159	730394	.	+	.	gene_id "YDR137W"; transcript_id "YDR137W_mRNA"; gene_source "sgd"; gene_biotype "protein_coding"; transcript_source "sgd"; transcript_biotype "protein_coding";
IV	sgd	exon	728159	730394	.	+	.	gene_id "YDR137W"; transcript_id "YDR137W_mRNA"; exon_number "1"; gene_source "sgd"; gene_biotype "protein_coding"; transcript_source "sgd"; transcript_biotype "protein_coding"; exon_id "YDR137W_mRNA-E1";
IV	sgd	CDS	728259	730247	.	+	0	gene_id "YDR137W"; transcript_id "YDR137W_mRNA"; exon_number "1"; gene_source "sgd"; gene_biotype "protein_coding"; transcript_source "sgd"; transcript_biotype "protein_coding"; protein_id "YDR137W";
IV	sgd	start_codon	728259	728261	.	+	0	gene_id "YDR137W"; transcript_id "YDR137W_mRNA"; exon_number "1"; gene_source "sgd"; gene_biotype "protein_coding"; transcript_source "sgd"; transcript_biotype "protein_coding";
IV	sgd	stop_codon	730248	730250	.	+	0	gene_id "YDR137W"; transcript_id "YDR137W_mRNA"; exon_number "1"; gene_source "sgd"; gene_biotype "protein_coding"; transcript_source "sgd"; transcript_biotype "protein_coding";
IV	sgd	gene	730578	732836	.	+	.	gene_id "YDR138W"; gene_name "HPR1"; gene_source "sgd"; gene_biotype "protein_coding";
IV	sgd	transcript	730578	732836	.	+	.	gene_id "YDR138W"; transcript_id "YDR138W_mRNA"; gene_name "HPR1"; gene_source "sgd"; gene_biotype "protein_coding"; transcript_source "sgd"; transcript_biotype "protein_coding";
IV	sgd	exon	730578	732836	.	+	.	gene_id "YDR138W"; transcript_id "YDR138W_mRNA"; exon_number "1"; gene_name "HPR1"; gene_source "sgd"; gene_biotype "protein_coding"; transcript_source "sgd"; transcript_biotype "protein_coding"; exon_id "YDR138W_mRNA-E1";
IV	sgd	CDS	730578	732833	.	+	0	gene_id "YDR138W"; transcript_id "YDR138W_mRNA"; exon_number "1"; gene_name "HPR1"; gene_source "sgd"; gene_biotype "protein_coding"; transcript_source "sgd"; transcript_biotype "protein_coding"; protein_id "YDR138W";
IV	sgd	start_codon	730578	730580	.	+	0	gene_id "YDR138W"; transcript_id "YDR138W_mRNA"; exon_number "1"; gene_name "HPR1"; gene_source "sgd"; gene_biotype "protein_coding"; transcript_source "sgd"; transcript_biotype "protein_coding";
IV	sgd	stop_codon	732834	732836	.	+	0	gene_id "YDR138W"; transcript_id "YDR138W_mRNA"; exon_number "1"; gene_name "HPR1"; gene_source "sgd"; gene_biotype "protein_coding"; transcript_source "sgd"; transcript_biotype "protein_coding";
IV	sgd	gene	733411	733975	.	-	.	gene_id "YDR139C"; gene_source "sgd"; gene_biotype "protein_coding";
IV	sgd	transcript	733411	733975	.	-	.	gene_id "YDR139C"; transcript_id "YDR139C_mRNA"; gene_source "sgd"; gene_biotype "protein_coding"; transcript_source "sgd"; transcript_biotype "protein_coding";
IV	sgd	exon	733776	733975	.	-	.	gene_id "YDR139C"; transcript_id "YDR139C_mRNA"; exon_number "1"; gene_source "sgd"; gene_biotype "protein_coding"; transcript_source "sgd"; transcript_biotype "protein_coding"; exon_id "YDR139C_mRNA-E1";
IV	sgd	CDS	733776	733924	.	-	0	gene_id "YDR139C"; transcript_id "YDR139C_mRNA"; exon_number "1"; gene_source "sgd"; gene_biotype "protein_coding"; transcript_source "sgd"; transcript_biotype "protein_coding"; protein_id "YDR139C";
IV	sgd	start_codon	733922	733924	.	-	0	gene_id "YDR139C"; transcript_id "YDR139C_mRNA"; exon_number "1"; gene_source "sgd"; gene_biotype "protein_coding"; transcript_source "sgd"; transcript_biotype "protein_coding";
IV	sgd	exon	733411	733702	.	-	.	gene_id "YDR139C"; transcript_id "YDR139C_mRNA"; exon_number "2"; gene_source "sgd"; gene_biotype "protein_coding"; transcript_source "sgd"; transcript_biotype "protein_coding"; exon_id "YDR139C_mRNA-E2";
IV	sgd	CDS	733621	733702	.	-	1	gene_id "YDR139C"; transcript_id "YDR139C_mRNA"; exon_number "2"; gene_source "sgd"; gene_biotype "protein_coding"; transcript_source "sgd"; transcript_biotype "protein_coding"; protein_id "YDR139C";
IV	sgd	stop_codon	733618	733620	.	-	0	gene_id "YDR139C"; transcript_id "YDR139C_mRNA"; exon_number "2"; gene_source "sgd"; gene_biotype "protein_coding"; transcript_source "sgd"; transcript_biotype "protein_coding";
IV	sgd	gene	734117	734907	.	+	.	gene_id "YDR140W"; gene_source "sgd"; gene_biotype "protein_coding";
IV	sgd	transcript	734117	734907	.	+	.	gene_id "YDR140W"; transcript_id "YDR140W_mRNA"; gene_source "sgd"; gene_biotype "protein_coding"; transcript_source "sgd"; transcript_biotype "protein_coding";
IV	sgd	exon	734117	734907	.	+	.	gene_id "YDR140W"; transcript_id "YDR140W_mRNA"; exon_number "1"; gene_source "sgd"; gene_biotype "protein_coding"; transcript_source "sgd"; transcript_biotype "protein_coding"; exon_id "YDR140W_mRNA-E1";
IV	sgd	CDS	734138	734800	.	+	0	gene_id "YDR140W"; transcript_id "YDR140W_mRNA"; exon_number "1"; gene_source "sgd"; gene_biotype "protein_coding"; transcript_source "sgd"; transcript_biotype "protein_coding"; protein_id "YDR140W";
IV	sgd	start_codon	734138	734140	.	+	0	gene_id "YDR140W"; transcript_id "YDR140W_mRNA"; exon_number "1"; gene_source "sgd"; gene_biotype "protein_coding"; transcript_source "sgd"; transcript_biotype "protein_coding";
IV	sgd	stop_codon	734801	734803	.	+	0	gene_id "YDR140W"; transcript_id "YDR140W_mRNA"; exon_number "1"; gene_source "sgd"; gene_biotype "protein_coding"; transcript_source "sgd"; transcript_biotype "protein_coding";
IV	sgd	gene	734901	739997	.	-	.	gene_id "YDR141C"; gene_source "sgd"; gene_biotype "protein_coding";
IV	sgd	transcript	734901	739997	.	-	.	gene_id "YDR141C"; transcript_id "YDR141C_mRNA"; gene_source "sgd"; gene_biotype "protein_coding"; transcript_source "sgd"; transcript_biotype "protein_coding";
IV	sgd	exon	734901	739997	.	-	.	gene_id "YDR141C"; transcript_id "YDR141C_mRNA"; exon_number "1"; gene_source "sgd"; gene_biotype "protein_coding"; transcript_source "sgd"; transcript_biotype "protein_coding"; exon_id "YDR141C_mRNA-E1";
IV	sgd	CDS	734904	739997	.	-	0	gene_id "YDR141C"; transcript_id "YDR141C_mRNA"; exon_number "1"; gene_source "sgd"; gene_biotype "protein_coding"; transcript_source "sgd"; transcript_biotype "protein_coding"; protein_id "YDR141C";
IV	sgd	start_codon	739995	739997	.	-	0	gene_id "YDR141C"; transcript_id "YDR141C_mRNA"; exon_number "1"; gene_source "sgd"; gene_biotype "protein_coding"; transcript_source "sgd"; transcript_biotype "protein_coding";
IV	sgd	stop_codon	734901	734903	.	-	0	gene_id "YDR141C"; transcript_id "YDR141C_mRNA"; exon_number "1"; gene_source "sgd"; gene_biotype "protein_coding"; transcript_source "sgd"; transcript_biotype "protein_coding";
IV	sgd	gene	740473	741600	.	-	.	gene_id "YDR142C"; gene_name "PEX7"; gene_source "sgd"; gene_biotype "protein_coding";
IV	sgd	transcript	740473	741600	.	-	.	gene_id "YDR142C"; transcript_id "YDR142C_mRNA"; gene_name "PEX7"; gene_source "sgd"; gene_biotype "protein_coding"; transcript_source "sgd"; transcript_biotype "protein_coding";
IV	sgd	exon	740473	741600	.	-	.	gene_id "YDR142C"; transcript_id "YDR142C_mRNA"; exon_number "1"; gene_name "PEX7"; gene_source "sgd"; gene_biotype "protein_coding"; transcript_source "sgd"; transcript_biotype "protein_coding"; exon_id "YDR142C_mRNA-E1";
IV	sgd	CDS	740476	741600	.	-	0	gene_id "YDR142C"; transcript_id "YDR142C_mRNA"; exon_number "1"; gene_name "PEX7"; gene_source "sgd"; gene_biotype "protein_coding"; transcript_source "sgd"; transcript_biotype "protein_coding"; protein_id "YDR142C";
IV	sgd	start_codon	741598	741600	.	-	0	gene_id "YDR142C"; transcript_id "YDR142C_mRNA"; exon_number "1"; gene_name "PEX7"; gene_source "sgd"; gene_biotype "protein_coding"; transcript_source "sgd"; transcript_biotype "protein_coding";
IV	sgd	stop_codon	740473	740475	.	-	0	gene_id "YDR142C"; transcript_id "YDR142C_mRNA"; exon_number "1"; gene_name "PEX7"; gene_source "sgd"; gene_biotype "protein_coding"; transcript_source "sgd"; transcript_biotype "protein_coding";
IV	sgd	gene	741848	744020	.	-	.	gene_id "YDR143C"; gene_source "sgd"; gene_biotype "protein_coding";
IV	sgd	transcript	741848	744020	.	-	.	gene_id "YDR143C"; transcript_id "YDR143C_mRNA"; gene_source "sgd"; gene_biotype "protein_coding"; transcript_source "sgd"; transcript_biotype "protein_coding";
IV	sgd	exon	741848	744020	.	-	.	gene_id "YDR143C"; transcript_id "YDR143C_mRNA"; exon_number "1"; gene_source "sgd"; gene_biotype "protein_coding"; transcript_source "sgd"; transcript_biotype "protein_coding"; exon_id "YDR143C_mRNA-E1";
IV	sgd	CDS	742045	743874	.	-	0	gene_id "YDR143C"; transcript_id "YDR143C_mRNA"; exon_number "1"; gene_source "sgd"; gene_biotype "protein_coding"; transcript_source "sgd"; transcript_biotype "protein_coding"; protein_id "YDR143C";
IV	sgd	start_codon	743872	743874	.	-	0	gene_id "YDR143C"; transcript_id "YDR143C_mRNA"; exon_number "1"; gene_source "sgd"; gene_biotype "protein_coding"; transcript_source "sgd"; transcript_biotype "protein_coding";
IV	sgd	stop_codon	742042	742044	.	-	0	gene_id "YDR143C"; transcript_id "YDR143C_mRNA"; exon_number "1"; gene_source "sgd"; gene_biotype "protein_coding"; transcript_source "sgd"; transcript_biotype "protein_coding";
IV	sgd	gene	744104	746256	.	-	.	gene_id "YDR144C"; gene_name "MKC7"; gene_source "sgd"; gene_biotype "protein_coding";
IV	sgd	transcript	744104	746256	.	-	.	gene_id "YDR144C"; transcript_id "YDR144C_mRNA"; gene_name "MKC7"; gene_source "sgd"; gene_biotype "protein_coding"; transcript_source "sgd"; transcript_biotype "protein_coding";
IV	sgd	exon	744104	746256	.	-	.	gene_id "YDR144C"; transcript_id "YDR144C_mRNA"; exon_number "1"; gene_name "MKC7"; gene_source "sgd"; gene_biotype "protein_coding"; transcript_source "sgd"; transcript_biotype "protein_coding"; exon_id "YDR144C_mRNA-E1";
IV	sgd	CDS	744314	746101	.	-	0	gene_id "YDR144C"; transcript_id "YDR144C_mRNA"; exon_number "1"; gene_name "MKC7"; gene_source "sgd"; gene_biotype "protein_coding"; transcript_source "sgd"; transcript_biotype "protein_coding"; protein_id "YDR144C";
IV	sgd	start_codon	746099	746101	.	-	0	gene_id "YDR144C"; transcript_id "YDR144C_mRNA"; exon_number "1"; gene_name "MKC7"; gene_source "sgd"; gene_biotype "protein_coding"; transcript_source "sgd"; transcript_biotype "protein_coding";
IV	sgd	stop_codon	744311	744313	.	-	0	gene_id "YDR144C"; transcript_id "YDR144C_mRNA"; exon_number "1"; gene_name "MKC7"; gene_source "sgd"; gene_biotype "protein_coding"; transcript_source "sgd"; transcript_biotype "protein_coding";
IV	sgd	gene	746738	748357	.	+	.	gene_id "YDR145W"; gene_name "TAF12"; gene_source "sgd"; gene_biotype "protein_coding";
IV	sgd	transcript	746738	748357	.	+	.	gene_id "YDR145W"; transcript_id "YDR145W_mRNA"; gene_name "TAF12"; gene_source "sgd"; gene_biotype "protein_coding"; transcript_source "sgd"; transcript_biotype "protein_coding";
IV	sgd	exon	746738	748357	.	+	.	gene_id "YDR145W"; transcript_id "YDR145W_mRNA"; exon_number "1"; gene_name "TAF12"; gene_source "sgd"; gene_biotype "protein_coding"; transcript_source "sgd"; transcript_biotype "protein_coding"; exon_id "YDR145W_mRNA-E1";
IV	sgd	CDS	746738	748354	.	+	0	gene_id "YDR145W"; transcript_id "YDR145W_mRNA"; exon_number "1"; gene_name "TAF12"; gene_source "sgd"; gene_biotype "protein_coding"; transcript_source "sgd"; transcript_biotype "protein_coding"; protein_id "YDR145W";
IV	sgd	start_codon	746738	746740	.	+	0	gene_id "YDR145W"; transcript_id "YDR145W_mRNA"; exon_number "1"; gene_name "TAF12"; gene_source "sgd"; gene_biotype "protein_coding"; transcript_source "sgd"; transcript_biotype "protein_coding";
IV	sgd	stop_codon	748355	748357	.	+	0	gene_id "YDR145W"; transcript_id "YDR145W_mRNA"; exon_number "1"; gene_name "TAF12"; gene_source "sgd"; gene_biotype "protein_coding"; transcript_source "sgd"; transcript_biotype "protein_coding";
IV	sgd	gene	748613	750742	.	-	.	gene_id "YDR146C"; gene_source "sgd"; gene_biotype "protein_coding";
IV	sgd	transcript	748613	750742	.	-	.	gene_id "YDR146C"; transcript_id "YDR146C_mRNA"; gene_source "sgd"; gene_biotype "protein_coding"; transcript_source "sgd"; transcript_biotype "protein_coding";
IV	sgd	exon	748613	750742	.	-	.	gene_id "YDR146C"; transcript_id "YDR146C_mRNA"; exon_number "1"; gene_source "sgd"; gene_biotype "protein_coding"; transcript_source "sgd"; transcript_biotype "protein_coding"; exon_id "YDR146C_mRNA-E1";
IV	sgd	CDS	748616	750742	.	-	0	gene_id "YDR146C"; transcript_id "YDR146C_mRNA"; exon_number "1"; gene_source "sgd"; gene_biotype "protein_coding"; transcript_source "sgd"; transcript_biotype "protein_coding"; protein_id "YDR146C";
IV	sgd	start_codon	750740	750742	.	-	0	gene_id "YDR146C"; transcript_id "YDR146C_mRNA"; exon_number "1"; gene_source "sgd"; gene_biotype "protein_coding"; transcript_source "sgd"; transcript_biotype "protein_coding";
IV	sgd	stop_codon	748613	748615	.	-	0	gene_id "YDR146C"; transcript_id "YDR146C_mRNA"; exon_number "1"; gene_source "sgd"; gene_biotype "protein_coding"; transcript_source "sgd"; transcript_biotype "protein_coding";
IV	sgd	gene	751183	753272	.	+	.	gene_id "YDR147W"; gene_source "sgd"; gene_biotype "protein_coding";
IV	sgd	transcript	751183	753272	.	+	.	gene_id "YDR147W"; transcript_id "YDR147W_mRNA"; gene_source "sgd"; gene_biotype "protein_coding"; transcript_source "sgd"; transcript_biotype "protein_coding";
IV	sgd	exon	751183	753272	.	+	.	gene_id "YDR147W"; transcript_id "YDR147W_mRNA"; exon_number "1"; gene_source "sgd"; gene_biotype "protein_coding"; transcript_source "sgd"; transcript_biotype "protein_coding"; exon_id "YDR147W_mRNA-E1";
IV	sgd	CDS	751631	753232	.	+	0	gene_id "YDR147W"; transcript_id "YDR147W_mRNA"; exon_number "1"; gene_source "sgd"; gene_biotype "protein_coding"; transcript_source "sgd"; transcript_biotype "protein_coding"; protein_id "YDR147W";
IV	sgd	start_codon	751631	751633	.	+	0	gene_id "YDR147W"; transcript_id "YDR147W_mRNA"; exon_number "1"; gene_source "sgd"; gene_biotype "protein_coding"; transcript_source "sgd"; transcript_biotype "protein_coding";
IV	sgd	stop_codon	753233	753235	.	+	0	gene_id "YDR147W"; transcript_id "YDR147W_mRNA"; exon_number "1"; gene_source "sgd"; gene_biotype "protein_coding"; transcript_source "sgd"; transcript_biotype "protein_coding";
IV	sgd	gene	753391	755319	.	-	.	gene_id "YDR148C"; gene_source "sgd"; gene_biotype "protein_coding";
IV	sgd	transcript	753391	755319	.	-	.	gene_id "YDR148C"; transcript_id "YDR148C_mRNA"; gene_source "sgd"; gene_biotype "protein_coding"; transcript_source "sgd"; transcript_biotype "protein_coding";
IV	sgd	exon	753391	755319	.	-	.	gene_id "YDR148C"; transcript_id "YDR148C_mRNA"; exon_number "1"; gene_source "sgd"; gene_biotype "protein_coding"; transcript_source "sgd"; transcript_biotype "protein_coding"; exon_id "YDR148C_mRNA-E1";
IV	sgd	CDS	753678	755066	.	-	0	gene_id "YDR148C"; transcript_id "YDR148C_mRNA"; exon_number "1"; gene_source "sgd"; gene_biotype "protein_coding"; transcript_source "sgd"; transcript_biotype "protein_coding"; protein_id "YDR148C";
IV	sgd	start_codon	755064	755066	.	-	0	gene_id "YDR148C"; transcript_id "YDR148C_mRNA"; exon_number "1"; gene_source "sgd"; gene_biotype "protein_coding"; transcript_source "sgd"; transcript_biotype "protein_coding";
IV	sgd	stop_codon	753675	753677	.	-	0	gene_id "YDR148C"; transcript_id "YDR148C_mRNA"; exon_number "1"; gene_source "sgd"; gene_biotype "protein_coding"; transcript_source "sgd"; transcript_biotype "protein_coding";
IV	sgd	gene	755628	763874	.	+	.	gene_id "YDR150W"; gene_name "NUM1"; gene_source "sgd"; gene_biotype "protein_coding";
IV	sgd	transcript	755628	763874	.	+	.	gene_id "YDR150W"; transcript_id "YDR150W_mRNA"; gene_name "NUM1"; gene_source "sgd"; gene_biotype "protein_coding"; transcript_source "sgd"; transcript_biotype "protein_coding";
IV	sgd	exon	755628	763874	.	+	.	gene_id "YDR150W"; transcript_id "YDR150W_mRNA"; exon_number "1"; gene_name "NUM1"; gene_source "sgd"; gene_biotype "protein_coding"; transcript_source "sgd"; transcript_biotype "protein_coding"; exon_id "YDR150W_mRNA-E1";
IV	sgd	CDS	755628	763871	.	+	0	gene_id "YDR150W"; transcript_id "YDR150W_mRNA"; exon_number "1"; gene_name "NUM1"; gene_source "sgd"; gene_biotype "protein_coding"; transcript_source "sgd"; transcript_biotype "protein_coding"; protein_id "YDR150W";
IV	sgd	start_codon	755628	755630	.	+	0	gene_id "YDR150W"; transcript_id "YDR150W_mRNA"; exon_number "1"; gene_name "NUM1"; gene_source "sgd"; gene_biotype "protein_coding"; transcript_source "sgd"; transcript_biotype "protein_coding";
IV	sgd	stop_codon	763872	763874	.	+	0	gene_id "YDR150W"; transcript_id "YDR150W_mRNA"; exon_number "1"; gene_name "NUM1"; gene_source "sgd"; gene_biotype "protein_coding"; transcript_source "sgd"; transcript_biotype "protein_coding";
IV	sgd	gene	764178	765155	.	-	.	gene_id "YDR151C"; gene_source "sgd"; gene_biotype "protein_coding";
IV	sgd	transcript	764178	765155	.	-	.	gene_id "YDR151C"; transcript_id "YDR151C_mRNA"; gene_source "sgd"; gene_biotype "protein_coding"; transcript_source "sgd"; transcript_biotype "protein_coding";
IV	sgd	exon	764178	765155	.	-	.	gene_id "YDR151C"; transcript_id "YDR151C_mRNA"; exon_number "1"; gene_source "sgd"; gene_biotype "protein_coding"; transcript_source "sgd"; transcript_biotype "protein_coding"; exon_id "YDR151C_mRNA-E1";
IV	sgd	CDS	764181	765155	.	-	0	gene_id "YDR151C"; transcript_id "YDR151C_mRNA"; exon_number "1"; gene_source "sgd"; gene_biotype "protein_coding"; transcript_source "sgd"; transcript_biotype "protein_coding"; protein_id "YDR151C";
IV	sgd	start_codon	765153	765155	.	-	0	gene_id "YDR151C"; transcript_id "YDR151C_mRNA"; exon_number "1"; gene_source "sgd"; gene_biotype "protein_coding"; transcript_source "sgd"; transcript_biotype "protein_coding";
IV	sgd	stop_codon	764178	764180	.	-	0	gene_id "YDR151C"; transcript_id "YDR151C_mRNA"; exon_number "1"; gene_source "sgd"; gene_biotype "protein_coding"; transcript_source "sgd"; transcript_biotype "protein_coding";
IV	sgd	gene	765639	766621	.	+	.	gene_id "YDR152W"; gene_source "sgd"; gene_biotype "protein_coding";
IV	sgd	transcript	765639	766621	.	+	.	gene_id "YDR152W"; transcript_id "YDR152W_mRNA"; gene_source "sgd"; gene_biotype "protein_coding"; transcript_source "sgd"; transcript_biotype "protein_coding";
IV	sgd	exon	765639	766621	.	+	.	gene_id "YDR152W"; transcript_id "YDR152W_mRNA"; exon_number "1"; gene_source "sgd"; gene_biotype "protein_coding"; transcript_source "sgd"; transcript_biotype "protein_coding"; exon_id "YDR152W_mRNA-E1";
IV	sgd	CDS	765706	766500	.	+	0	gene_id "YDR152W"; transcript_id "YDR152W_mRNA"; exon_number "1"; gene_source "sgd"; gene_biotype "protein_coding"; transcript_source "sgd"; transcript_biotype "protein_coding"; protein_id "YDR152W";
IV	sgd	start_codon	765706	765708	.	+	0	gene_id "YDR152W"; transcript_id "YDR152W_mRNA"; exon_number "1"; gene_source "sgd"; gene_biotype "protein_coding"; transcript_source "sgd"; transcript_biotype "protein_coding";
IV	sgd	stop_codon	766501	766503	.	+	0	gene_id "YDR152W"; transcript_id "YDR152W_mRNA"; exon_number "1"; gene_source "sgd"; gene_biotype "protein_coding"; transcript_source "sgd"; transcript_biotype "protein_coding";
IV	sgd	gene	766736	767971	.	-	.	gene_id "YDR153C"; gene_source "sgd"; gene_biotype "protein_coding";
IV	sgd	transcript	766736	767971	.	-	.	gene_id "YDR153C"; transcript_id "YDR153C_mRNA"; gene_source "sgd"; gene_biotype "protein_coding"; transcript_source "sgd"; transcript_biotype "protein_coding";
IV	sgd	exon	766736	767971	.	-	.	gene_id "YDR153C"; transcript_id "YDR153C_mRNA"; exon_number "1"; gene_source "sgd"; gene_biotype "protein_coding"; transcript_source "sgd"; transcript_biotype "protein_coding"; exon_id "YDR153C_mRNA-E1";
IV	sgd	CDS	766739	767971	.	-	0	gene_id "YDR153C"; transcript_id "YDR153C_mRNA"; exon_number "1"; gene_source "sgd"; gene_biotype "protein_coding"; transcript_source "sgd"; transcript_biotype "protein_coding"; protein_id "YDR153C";
IV	sgd	start_codon	767969	767971	.	-	0	gene_id "YDR153C"; transcript_id "YDR153C_mRNA"; exon_number "1"; gene_source "sgd"; gene_biotype "protein_coding"; transcript_source "sgd"; transcript_biotype "protein_coding";
IV	sgd	stop_codon	766736	766738	.	-	0	gene_id "YDR153C"; transcript_id "YDR153C_mRNA"; exon_number "1"; gene_source "sgd"; gene_biotype "protein_coding"; transcript_source "sgd"; transcript_biotype "protein_coding";
IV	sgd	gene	768512	769000	.	-	.	gene_id "YDR155C"; gene_name "CPR1"; gene_source "sgd"; gene_biotype "protein_coding";
IV	sgd	transcript	768512	769000	.	-	.	gene_id "YDR155C"; transcript_id "YDR155C_mRNA"; gene_name "CPR1"; gene_source "sgd"; gene_biotype "protein_coding"; transcript_source "sgd"; transcript_biotype "protein_coding";
IV	sgd	exon	768512	769000	.	-	.	gene_id "YDR155C"; transcript_id "YDR155C_mRNA"; exon_number "1"; gene_name "CPR1"; gene_source "sgd"; gene_biotype "protein_coding"; transcript_source "sgd"; transcript_biotype "protein_coding"; exon_id "YDR155C_mRNA-E1";
IV	sgd	CDS	768515	769000	.	-	0	gene_id "YDR155C"; transcript_id "YDR155C_mRNA"; exon_number "1"; gene_name "CPR1"; gene_source "sgd"; gene_biotype "protein_coding"; transcript_source "sgd"; transcript_biotype "protein_coding"; protein_id "YDR155C";
IV	sgd	start_codon	768998	769000	.	-	0	gene_id "YDR155C"; transcript_id "YDR155C_mRNA"; exon_number "1"; gene_name "CPR1"; gene_source "sgd"; gene_biotype "protein_coding"; transcript_source "sgd"; transcript_biotype "protein_coding";
IV	sgd	stop_codon	768512	768514	.	-	0	gene_id "YDR155C"; transcript_id "YDR155C_mRNA"; exon_number "1"; gene_name "CPR1"; gene_source "sgd"; gene_biotype "protein_coding"; transcript_source "sgd"; transcript_biotype "protein_coding";
IV	sgd	gene	769525	769938	.	+	.	gene_id "YDR156W"; gene_name "RPA14"; gene_source "sgd"; gene_biotype "protein_coding";
IV	sgd	transcript	769525	769938	.	+	.	gene_id "YDR156W"; transcript_id "YDR156W_mRNA"; gene_name "RPA14"; gene_source "sgd"; gene_biotype "protein_coding"; transcript_source "sgd"; transcript_biotype "protein_coding";
IV	sgd	exon	769525	769938	.	+	.	gene_id "YDR156W"; transcript_id "YDR156W_mRNA"; exon_number "1"; gene_name "RPA14"; gene_source "sgd"; gene_biotype "protein_coding"; transcript_source "sgd"; transcript_biotype "protein_coding"; exon_id "YDR156W_mRNA-E1";
IV	sgd	CDS	769525	769935	.	+	0	gene_id "YDR156W"; transcript_id "YDR156W_mRNA"; exon_number "1"; gene_name "RPA14"; gene_source "sgd"; gene_biotype "protein_coding"; transcript_source "sgd"; transcript_biotype "protein_coding"; protein_id "YDR156W";
IV	sgd	start_codon	769525	769527	.	+	0	gene_id "YDR156W"; transcript_id "YDR156W_mRNA"; exon_number "1"; gene_name "RPA14"; gene_source "sgd"; gene_biotype "protein_coding"; transcript_source "sgd"; transcript_biotype "protein_coding";
IV	sgd	stop_codon	769936	769938	.	+	0	gene_id "YDR156W"; transcript_id "YDR156W_mRNA"; exon_number "1"; gene_name "RPA14"; gene_source "sgd"; gene_biotype "protein_coding"; transcript_source "sgd"; transcript_biotype "protein_coding";
IV	sgd	gene	770336	771577	.	+	.	gene_id "YDR158W"; gene_source "sgd"; gene_biotype "protein_coding";
IV	sgd	transcript	770336	771577	.	+	.	gene_id "YDR158W"; transcript_id "YDR158W_mRNA"; gene_source "sgd"; gene_biotype "protein_coding"; transcript_source "sgd"; transcript_biotype "protein_coding";
IV	sgd	exon	770336	771577	.	+	.	gene_id "YDR158W"; transcript_id "YDR158W_mRNA"; exon_number "1"; gene_source "sgd"; gene_biotype "protein_coding"; transcript_source "sgd"; transcript_biotype "protein_coding"; exon_id "YDR158W_mRNA-E1";
IV	sgd	CDS	770357	771451	.	+	0	gene_id "YDR158W"; transcript_id "YDR158W_mRNA"; exon_number "1"; gene_source "sgd"; gene_biotype "protein_coding"; transcript_source "sgd"; transcript_biotype "protein_coding"; protein_id "YDR158W";
IV	sgd	start_codon	770357	770359	.	+	0	gene_id "YDR158W"; transcript_id "YDR158W_mRNA"; exon_number "1"; gene_source "sgd"; gene_biotype "protein_coding"; transcript_source "sgd"; transcript_biotype "protein_coding";
IV	sgd	stop_codon	771452	771454	.	+	0	gene_id "YDR158W"; transcript_id "YDR158W_mRNA"; exon_number "1"; gene_source "sgd"; gene_biotype "protein_coding"; transcript_source "sgd"; transcript_biotype "protein_coding";
IV	sgd	gene	771877	775782	.	+	.	gene_id "YDR159W"; gene_name "SAC3"; gene_source "sgd"; gene_biotype "protein_coding";
IV	sgd	transcript	771877	775782	.	+	.	gene_id "YDR159W"; transcript_id "YDR159W_mRNA"; gene_name "SAC3"; gene_source "sgd"; gene_biotype "protein_coding"; transcript_source "sgd"; transcript_biotype "protein_coding";
IV	sgd	exon	771877	775782	.	+	.	gene_id "YDR159W"; transcript_id "YDR159W_mRNA"; exon_number "1"; gene_name "SAC3"; gene_source "sgd"; gene_biotype "protein_coding"; transcript_source "sgd"; transcript_biotype "protein_coding"; exon_id "YDR159W_mRNA-E1";
IV	sgd	CDS	771877	775779	.	+	0	gene_id "YDR159W"; transcript_id "YDR159W_mRNA"; exon_number "1"; gene_name "SAC3"; gene_source "sgd"; gene_biotype "protein_coding"; transcript_source "sgd"; transcript_biotype "protein_coding"; protein_id "YDR159W";
IV	sgd	start_codon	771877	771879	.	+	0	gene_id "YDR159W"; transcript_id "YDR159W_mRNA"; exon_number "1"; gene_name "SAC3"; gene_source "sgd"; gene_biotype "protein_coding"; transcript_source "sgd"; transcript_biotype "protein_coding";
IV	sgd	stop_codon	775780	775782	.	+	0	gene_id "YDR159W"; transcript_id "YDR159W_mRNA"; exon_number "1"; gene_name "SAC3"; gene_source "sgd"; gene_biotype "protein_coding"; transcript_source "sgd"; transcript_biotype "protein_coding";
IV	sgd	gene	775985	778721	.	+	.	gene_id "YDR160W"; gene_name "SSY1"; gene_source "sgd"; gene_biotype "protein_coding";
IV	sgd	transcript	775985	778721	.	+	.	gene_id "YDR160W"; transcript_id "YDR160W_mRNA"; gene_name "SSY1"; gene_source "sgd"; gene_biotype "protein_coding"; transcript_source "sgd"; transcript_biotype "protein_coding";
IV	sgd	exon	775985	778721	.	+	.	gene_id "YDR160W"; transcript_id "YDR160W_mRNA"; exon_number "1"; gene_name "SSY1"; gene_source "sgd"; gene_biotype "protein_coding"; transcript_source "sgd"; transcript_biotype "protein_coding"; exon_id "YDR160W_mRNA-E1";
IV	sgd	CDS	776163	778718	.	+	0	gene_id "YDR160W"; transcript_id "YDR160W_mRNA"; exon_number "1"; gene_name "SSY1"; gene_source "sgd"; gene_biotype "protein_coding"; transcript_source "sgd"; transcript_biotype "protein_coding"; protein_id "YDR160W";
IV	sgd	start_codon	776163	776165	.	+	0	gene_id "YDR160W"; transcript_id "YDR160W_mRNA"; exon_number "1"; gene_name "SSY1"; gene_source "sgd"; gene_biotype "protein_coding"; transcript_source "sgd"; transcript_biotype "protein_coding";
IV	sgd	stop_codon	778719	778721	.	+	0	gene_id "YDR160W"; transcript_id "YDR160W_mRNA"; exon_number "1"; gene_name "SSY1"; gene_source "sgd"; gene_biotype "protein_coding"; transcript_source "sgd"; transcript_biotype "protein_coding";
IV	sgd	gene	778985	780288	.	+	.	gene_id "YDR161W"; gene_source "sgd"; gene_biotype "protein_coding";
IV	sgd	transcript	778985	780288	.	+	.	gene_id "YDR161W"; transcript_id "YDR161W_mRNA"; gene_source "sgd"; gene_biotype "protein_coding"; transcript_source "sgd"; transcript_biotype "protein_coding";
IV	sgd	exon	778985	780288	.	+	.	gene_id "YDR161W"; transcript_id "YDR161W_mRNA"; exon_number "1"; gene_source "sgd"; gene_biotype "protein_coding"; transcript_source "sgd"; transcript_biotype "protein_coding"; exon_id "YDR161W_mRNA-E1";
IV	sgd	CDS	779043	780203	.	+	0	gene_id "YDR161W"; transcript_id "YDR161W_mRNA"; exon_number "1"; gene_source "sgd"; gene_biotype "protein_coding"; transcript_source "sgd"; transcript_biotype "protein_coding"; protein_id "YDR161W";
IV	sgd	start_codon	779043	779045	.	+	0	gene_id "YDR161W"; transcript_id "YDR161W_mRNA"; exon_number "1"; gene_source "sgd"; gene_biotype "protein_coding"; transcript_source "sgd"; transcript_biotype "protein_coding";
IV	sgd	stop_codon	780204	780206	.	+	0	gene_id "YDR161W"; transcript_id "YDR161W_mRNA"; exon_number "1"; gene_source "sgd"; gene_biotype "protein_coding"; transcript_source "sgd"; transcript_biotype "protein_coding";
IV	sgd	gene	780179	781235	.	-	.	gene_id "YDR162C"; gene_source "sgd"; gene_biotype "protein_coding";
IV	sgd	transcript	780179	781235	.	-	.	gene_id "YDR162C"; transcript_id "YDR162C_mRNA"; gene_source "sgd"; gene_biotype "protein_coding"; transcript_source "sgd"; transcript_biotype "protein_coding";
IV	sgd	exon	780179	781235	.	-	.	gene_id "YDR162C"; transcript_id "YDR162C_mRNA"; exon_number "1"; gene_source "sgd"; gene_biotype "protein_coding"; transcript_source "sgd"; transcript_biotype "protein_coding"; exon_id "YDR162C_mRNA-E1";
IV	sgd	CDS	780393	781100	.	-	0	gene_id "YDR162C"; transcript_id "YDR162C_mRNA"; exon_number "1"; gene_source "sgd"; gene_biotype "protein_coding"; transcript_source "sgd"; transcript_biotype "protein_coding"; protein_id "YDR162C";
IV	sgd	start_codon	781098	781100	.	-	0	gene_id "YDR162C"; transcript_id "YDR162C_mRNA"; exon_number "1"; gene_source "sgd"; gene_biotype "protein_coding"; transcript_source "sgd"; transcript_biotype "protein_coding";
IV	sgd	stop_codon	780390	780392	.	-	0	gene_id "YDR162C"; transcript_id "YDR162C_mRNA"; exon_number "1"; gene_source "sgd"; gene_biotype "protein_coding"; transcript_source "sgd"; transcript_biotype "protein_coding";
IV	sgd	gene	781423	781950	.	+	.	gene_id "YDR163W"; gene_source "sgd"; gene_biotype "protein_coding";
IV	sgd	transcript	781423	781950	.	+	.	gene_id "YDR163W"; transcript_id "YDR163W_mRNA"; gene_source "sgd"; gene_biotype "protein_coding"; transcript_source "sgd"; transcript_biotype "protein_coding";
IV	sgd	exon	781423	781950	.	+	.	gene_id "YDR163W"; transcript_id "YDR163W_mRNA"; exon_number "1"; gene_source "sgd"; gene_biotype "protein_coding"; transcript_source "sgd"; transcript_biotype "protein_coding"; exon_id "YDR163W_mRNA-E1";
IV	sgd	CDS	781423	781947	.	+	0	gene_id "YDR163W"; transcript_id "YDR163W_mRNA"; exon_number "1"; gene_source "sgd"; gene_biotype "protein_coding"; transcript_source "sgd"; transcript_biotype "protein_coding"; protein_id "YDR163W";
IV	sgd	start_codon	781423	781425	.	+	0	gene_id "YDR163W"; transcript_id "YDR163W_mRNA"; exon_number "1"; gene_source "sgd"; gene_biotype "protein_coding"; transcript_source "sgd"; transcript_biotype "protein_coding";
IV	sgd	stop_codon	781948	781950	.	+	0	gene_id "YDR163W"; transcript_id "YDR163W_mRNA"; exon_number "1"; gene_source "sgd"; gene_biotype "protein_coding"; transcript_source "sgd"; transcript_biotype "protein_coding";
IV	sgd	gene	781912	784267	.	-	.	gene_id "YDR164C"; gene_source "sgd"; gene_biotype "protein_coding";
IV	sgd	transcript	781912	784267	.	-	.	gene_id "YDR164C"; transcript_id "YDR164C_mRNA"; gene_source "sgd"; gene_biotype "protein_coding"; transcript_source "sgd"; transcript_biotype "protein_coding";
IV	sgd	exon	781912	784267	.	-	.	gene_id "YDR164C"; transcript_id "YDR164C_mRNA"; exon_number "1"; gene_source "sgd"; gene_biotype "protein_coding"; transcript_source "sgd"; transcript_biotype "protein_coding"; exon_id "YDR164C_mRNA-E1";
IV	sgd	CDS	782044	784215	.	-	0	gene_id "YDR164C"; transcript_id "YDR164C_mRNA"; exon_number "1"; gene_source "sgd"; gene_biotype "protein_coding"; transcript_source "sgd"; transcript_biotype "protein_coding"; protein_id "YDR164C";
IV	sgd	start_codon	784213	784215	.	-	0	gene_id "YDR164C"; transcript_id "YDR164C_mRNA"; exon_number "1"; gene_source "sgd"; gene_biotype "protein_coding"; transcript_source "sgd"; transcript_biotype "protein_coding";
IV	sgd	stop_codon	782041	782043	.	-	0	gene_id "YDR164C"; transcript_id "YDR164C_mRNA"; exon_number "1"; gene_source "sgd"; gene_biotype "protein_coding"; transcript_source "sgd"; transcript_biotype "protein_coding";
IV	sgd	gene	784829	786287	.	+	.	gene_id "YDR165W"; gene_source "sgd"; gene_biotype "protein_coding";
IV	sgd	transcript	784829	786287	.	+	.	gene_id "YDR165W"; transcript_id "YDR165W_mRNA"; gene_source "sgd"; gene_biotype "protein_coding"; transcript_source "sgd"; transcript_biotype "protein_coding";
IV	sgd	exon	784829	786287	.	+	.	gene_id "YDR165W"; transcript_id "YDR165W_mRNA"; exon_number "1"; gene_source "sgd"; gene_biotype "protein_coding"; transcript_source "sgd"; transcript_biotype "protein_coding"; exon_id "YDR165W_mRNA-E1";
IV	sgd	CDS	784871	786202	.	+	0	gene_id "YDR165W"; transcript_id "YDR165W_mRNA"; exon_number "1"; gene_source "sgd"; gene_biotype "protein_coding"; transcript_source "sgd"; transcript_biotype "protein_coding"; protein_id "YDR165W";
IV	sgd	start_codon	784871	784873	.	+	0	gene_id "YDR165W"; transcript_id "YDR165W_mRNA"; exon_number "1"; gene_source "sgd"; gene_biotype "protein_coding"; transcript_source "sgd"; transcript_biotype "protein_coding";
IV	sgd	stop_codon	786203	786205	.	+	0	gene_id "YDR165W"; transcript_id "YDR165W_mRNA"; exon_number "1"; gene_source "sgd"; gene_biotype "protein_coding"; transcript_source "sgd"; transcript_biotype "protein_coding";
IV	sgd	gene	786306	789221	.	-	.	gene_id "YDR166C"; gene_source "sgd"; gene_biotype "protein_coding";
IV	sgd	transcript	786306	789221	.	-	.	gene_id "YDR166C"; transcript_id "YDR166C_mRNA"; gene_source "sgd"; gene_biotype "protein_coding"; transcript_source "sgd"; transcript_biotype "protein_coding";
IV	sgd	exon	786306	789221	.	-	.	gene_id "YDR166C"; transcript_id "YDR166C_mRNA"; exon_number "1"; gene_source "sgd"; gene_biotype "protein_coding"; transcript_source "sgd"; transcript_biotype "protein_coding"; exon_id "YDR166C_mRNA-E1";
IV	sgd	CDS	786309	789221	.	-	0	gene_id "YDR166C"; transcript_id "YDR166C_mRNA"; exon_number "1"; gene_source "sgd"; gene_biotype "protein_coding"; transcript_source "sgd"; transcript_biotype "protein_coding"; protein_id "YDR166C";
IV	sgd	start_codon	789219	789221	.	-	0	gene_id "YDR166C"; transcript_id "YDR166C_mRNA"; exon_number "1"; gene_source "sgd"; gene_biotype "protein_coding"; transcript_source "sgd"; transcript_biotype "protein_coding";
IV	sgd	stop_codon	786306	786308	.	-	0	gene_id "YDR166C"; transcript_id "YDR166C_mRNA"; exon_number "1"; gene_source "sgd"; gene_biotype "protein_coding"; transcript_source "sgd"; transcript_biotype "protein_coding";
IV	sgd	gene	789389	790195	.	+	.	gene_id "YDR167W"; gene_name "TAF10"; gene_source "sgd"; gene_biotype "protein_coding";
IV	sgd	transcript	789389	790195	.	+	.	gene_id "YDR167W"; transcript_id "YDR167W_mRNA"; gene_name "TAF10"; gene_source "sgd"; gene_biotype "protein_coding"; transcript_source "sgd"; transcript_biotype "protein_coding";
IV	sgd	exon	789389	790195	.	+	.	gene_id "YDR167W"; transcript_id "YDR167W_mRNA"; exon_number "1"; gene_name "TAF10"; gene_source "sgd"; gene_biotype "protein_coding"; transcript_source "sgd"; transcript_biotype "protein_coding"; exon_id "YDR167W_mRNA-E1";
IV	sgd	CDS	789449	790066	.	+	0	gene_id "YDR167W"; transcript_id "YDR167W_mRNA"; exon_number "1"; gene_name "TAF10"; gene_source "sgd"; gene_biotype "protein_coding"; transcript_source "sgd"; transcript_biotype "protein_coding"; protein_id "YDR167W";
IV	sgd	start_codon	789449	789451	.	+	0	gene_id "YDR167W"; transcript_id "YDR167W_mRNA"; exon_number "1"; gene_name "TAF10"; gene_source "sgd"; gene_biotype "protein_coding"; transcript_source "sgd"; transcript_biotype "protein_coding";
IV	sgd	stop_codon	790067	790069	.	+	0	gene_id "YDR167W"; transcript_id "YDR167W_mRNA"; exon_number "1"; gene_name "TAF10"; gene_source "sgd"; gene_biotype "protein_coding"; transcript_source "sgd"; transcript_biotype "protein_coding";
IV	sgd	gene	790271	792049	.	+	.	gene_id "YDR168W"; gene_name "CDC37"; gene_source "sgd"; gene_biotype "protein_coding";
IV	sgd	transcript	790271	792049	.	+	.	gene_id "YDR168W"; transcript_id "YDR168W_mRNA"; gene_name "CDC37"; gene_source "sgd"; gene_biotype "protein_coding"; transcript_source "sgd"; transcript_biotype "protein_coding";
IV	sgd	exon	790271	792049	.	+	.	gene_id "YDR168W"; transcript_id "YDR168W_mRNA"; exon_number "1"; gene_name "CDC37"; gene_source "sgd"; gene_biotype "protein_coding"; transcript_source "sgd"; transcript_biotype "protein_coding"; exon_id "YDR168W_mRNA-E1";
IV	sgd	CDS	790328	791845	.	+	0	gene_id "YDR168W"; transcript_id "YDR168W_mRNA"; exon_number "1"; gene_name "CDC37"; gene_source "sgd"; gene_biotype "protein_coding"; transcript_source "sgd"; transcript_biotype "protein_coding"; protein_id "YDR168W";
IV	sgd	start_codon	790328	790330	.	+	0	gene_id "YDR168W"; transcript_id "YDR168W_mRNA"; exon_number "1"; gene_name "CDC37"; gene_source "sgd"; gene_biotype "protein_coding"; transcript_source "sgd"; transcript_biotype "protein_coding";
IV	sgd	stop_codon	791846	791848	.	+	0	gene_id "YDR168W"; transcript_id "YDR168W_mRNA"; exon_number "1"; gene_name "CDC37"; gene_source "sgd"; gene_biotype "protein_coding"; transcript_source "sgd"; transcript_biotype "protein_coding";
IV	sgd	gene	791951	793889	.	-	.	gene_id "YDR169C"; gene_source "sgd"; gene_biotype "protein_coding";
IV	sgd	transcript	791951	793889	.	-	.	gene_id "YDR169C"; transcript_id "YDR169C_mRNA"; gene_source "sgd"; gene_biotype "protein_coding"; transcript_source "sgd"; transcript_biotype "protein_coding";
IV	sgd	exon	791951	793889	.	-	.	gene_id "YDR169C"; transcript_id "YDR169C_mRNA"; exon_number "1"; gene_source "sgd"; gene_biotype "protein_coding"; transcript_source "sgd"; transcript_biotype "protein_coding"; exon_id "YDR169C_mRNA-E1";
IV	sgd	CDS	792351	793889	.	-	0	gene_id "YDR169C"; transcript_id "YDR169C_mRNA"; exon_number "1"; gene_source "sgd"; gene_biotype "protein_coding"; transcript_source "sgd"; transcript_biotype "protein_coding"; protein_id "YDR169C";
IV	sgd	start_codon	793887	793889	.	-	0	gene_id "YDR169C"; transcript_id "YDR169C_mRNA"; exon_number "1"; gene_source "sgd"; gene_biotype "protein_coding"; transcript_source "sgd"; transcript_biotype "protein_coding";
IV	sgd	stop_codon	792348	792350	.	-	0	gene_id "YDR169C"; transcript_id "YDR169C_mRNA"; exon_number "1"; gene_source "sgd"; gene_biotype "protein_coding"; transcript_source "sgd"; transcript_biotype "protein_coding";
IV	sgd	gene	794574	794723	.	-	.	gene_id "YDR169C-A"; gene_source "sgd"; gene_biotype "protein_coding";
IV	sgd	transcript	794574	794723	.	-	.	gene_id "YDR169C-A"; transcript_id "YDR169C-A_mRNA"; gene_source "sgd"; gene_biotype "protein_coding"; transcript_source "sgd"; transcript_biotype "protein_coding";
IV	sgd	exon	794574	794723	.	-	.	gene_id "YDR169C-A"; transcript_id "YDR169C-A_mRNA"; exon_number "1"; gene_source "sgd"; gene_biotype "protein_coding"; transcript_source "sgd"; transcript_biotype "protein_coding"; exon_id "YDR169C-A_mRNA-E1";
IV	sgd	CDS	794577	794723	.	-	0	gene_id "YDR169C-A"; transcript_id "YDR169C-A_mRNA"; exon_number "1"; gene_source "sgd"; gene_biotype "protein_coding"; transcript_source "sgd"; transcript_biotype "protein_coding"; protein_id "YDR169C-A";
IV	sgd	start_codon	794721	794723	.	-	0	gene_id "YDR169C-A"; transcript_id "YDR169C-A_mRNA"; exon_number "1"; gene_source "sgd"; gene_biotype "protein_coding"; transcript_source "sgd"; transcript_biotype "protein_coding";
IV	sgd	stop_codon	794574	794576	.	-	0	gene_id "YDR169C-A"; transcript_id "YDR169C-A_mRNA"; exon_number "1"; gene_source "sgd"; gene_biotype "protein_coding"; transcript_source "sgd"; transcript_biotype "protein_coding";
IV	sgd	gene	796193	802222	.	-	.	gene_id "YDR170C"; gene_source "sgd"; gene_biotype "protein_coding";
IV	sgd	transcript	796193	802222	.	-	.	gene_id "YDR170C"; transcript_id "YDR170C_mRNA"; gene_source "sgd"; gene_biotype "protein_coding"; transcript_source "sgd"; transcript_biotype "protein_coding";
IV	sgd	exon	796193	802222	.	-	.	gene_id "YDR170C"; transcript_id "YDR170C_mRNA"; exon_number "1"; gene_source "sgd"; gene_biotype "protein_coding"; transcript_source "sgd"; transcript_biotype "protein_coding"; exon_id "YDR170C_mRNA-E1";
IV	sgd	CDS	796196	802222	.	-	0	gene_id "YDR170C"; transcript_id "YDR170C_mRNA"; exon_number "1"; gene_source "sgd"; gene_biotype "protein_coding"; transcript_source "sgd"; transcript_biotype "protein_coding"; protein_id "YDR170C";
IV	sgd	start_codon	802220	802222	.	-	0	gene_id "YDR170C"; transcript_id "YDR170C_mRNA"; exon_number "1"; gene_source "sgd"; gene_biotype "protein_coding"; transcript_source "sgd"; transcript_biotype "protein_coding";
IV	sgd	stop_codon	796193	796195	.	-	0	gene_id "YDR170C"; transcript_id "YDR170C_mRNA"; exon_number "1"; gene_source "sgd"; gene_biotype "protein_coding"; transcript_source "sgd"; transcript_biotype "protein_coding";
IV	sgd	gene	806535	807832	.	+	.	gene_id "YDR171W"; gene_source "sgd"; gene_biotype "protein_coding";
IV	sgd	transcript	806535	807832	.	+	.	gene_id "YDR171W"; transcript_id "YDR171W_mRNA"; gene_source "sgd"; gene_biotype "protein_coding"; transcript_source "sgd"; transcript_biotype "protein_coding";
IV	sgd	exon	806535	807832	.	+	.	gene_id "YDR171W"; transcript_id "YDR171W_mRNA"; exon_number "1"; gene_source "sgd"; gene_biotype "protein_coding"; transcript_source "sgd"; transcript_biotype "protein_coding"; exon_id "YDR171W_mRNA-E1";
IV	sgd	CDS	806621	807745	.	+	0	gene_id "YDR171W"; transcript_id "YDR171W_mRNA"; exon_number "1"; gene_source "sgd"; gene_biotype "protein_coding"; transcript_source "sgd"; transcript_biotype "protein_coding"; protein_id "YDR171W";
IV	sgd	start_codon	806621	806623	.	+	0	gene_id "YDR171W"; transcript_id "YDR171W_mRNA"; exon_number "1"; gene_source "sgd"; gene_biotype "protein_coding"; transcript_source "sgd"; transcript_biotype "protein_coding";
IV	sgd	stop_codon	807746	807748	.	+	0	gene_id "YDR171W"; transcript_id "YDR171W_mRNA"; exon_number "1"; gene_source "sgd"; gene_biotype "protein_coding"; transcript_source "sgd"; transcript_biotype "protein_coding";
IV	sgd	gene	808264	810557	.	+	.	gene_id "YDR172W"; gene_name "SUP35"; gene_source "sgd"; gene_biotype "protein_coding";
IV	sgd	transcript	808264	810557	.	+	.	gene_id "YDR172W"; transcript_id "YDR172W_mRNA"; gene_name "SUP35"; gene_source "sgd"; gene_biotype "protein_coding"; transcript_source "sgd"; transcript_biotype "protein_coding";
IV	sgd	exon	808264	810557	.	+	.	gene_id "YDR172W"; transcript_id "YDR172W_mRNA"; exon_number "1"; gene_name "SUP35"; gene_source "sgd"; gene_biotype "protein_coding"; transcript_source "sgd"; transcript_biotype "protein_coding"; exon_id "YDR172W_mRNA-E1";
IV	sgd	CDS	808324	810378	.	+	0	gene_id "YDR172W"; transcript_id "YDR172W_mRNA"; exon_number "1"; gene_name "SUP35"; gene_source "sgd"; gene_biotype "protein_coding"; transcript_source "sgd"; transcript_biotype "protein_coding"; protein_id "YDR172W";
IV	sgd	start_codon	808324	808326	.	+	0	gene_id "YDR172W"; transcript_id "YDR172W_mRNA"; exon_number "1"; gene_name "SUP35"; gene_source "sgd"; gene_biotype "protein_coding"; transcript_source "sgd"; transcript_biotype "protein_coding";
IV	sgd	stop_codon	810379	810381	.	+	0	gene_id "YDR172W"; transcript_id "YDR172W_mRNA"; exon_number "1"; gene_name "SUP35"; gene_source "sgd"; gene_biotype "protein_coding"; transcript_source "sgd"; transcript_biotype "protein_coding";
IV	sgd	gene	810565	811632	.	-	.	gene_id "YDR173C"; gene_name "ARG82"; gene_source "sgd"; gene_biotype "protein_coding";
IV	sgd	transcript	810565	811632	.	-	.	gene_id "YDR173C"; transcript_id "YDR173C_mRNA"; gene_name "ARG82"; gene_source "sgd"; gene_biotype "protein_coding"; transcript_source "sgd"; transcript_biotype "protein_coding";
IV	sgd	exon	810565	811632	.	-	.	gene_id "YDR173C"; transcript_id "YDR173C_mRNA"; exon_number "1"; gene_name "ARG82"; gene_source "sgd"; gene_biotype "protein_coding"; transcript_source "sgd"; transcript_biotype "protein_coding"; exon_id "YDR173C_mRNA-E1";
IV	sgd	CDS	810568	811632	.	-	0	gene_id "YDR173C"; transcript_id "YDR173C_mRNA"; exon_number "1"; gene_name "ARG82"; gene_source "sgd"; gene_biotype "protein_coding"; transcript_source "sgd"; transcript_biotype "protein_coding"; protein_id "YDR173C";
IV	sgd	start_codon	811630	811632	.	-	0	gene_id "YDR173C"; transcript_id "YDR173C_mRNA"; exon_number "1"; gene_name "ARG82"; gene_source "sgd"; gene_biotype "protein_coding"; transcript_source "sgd"; transcript_biotype "protein_coding";
IV	sgd	stop_codon	810565	810567	.	-	0	gene_id "YDR173C"; transcript_id "YDR173C_mRNA"; exon_number "1"; gene_name "ARG82"; gene_source "sgd"; gene_biotype "protein_coding"; transcript_source "sgd"; transcript_biotype "protein_coding";
IV	sgd	gene	812079	813077	.	+	.	gene_id "YDR174W"; gene_name "HMO1"; gene_source "sgd"; gene_biotype "protein_coding";
IV	sgd	transcript	812079	813077	.	+	.	gene_id "YDR174W"; transcript_id "YDR174W_mRNA"; gene_name "HMO1"; gene_source "sgd"; gene_biotype "protein_coding"; transcript_source "sgd"; transcript_biotype "protein_coding";
IV	sgd	exon	812079	813077	.	+	.	gene_id "YDR174W"; transcript_id "YDR174W_mRNA"; exon_number "1"; gene_name "HMO1"; gene_source "sgd"; gene_biotype "protein_coding"; transcript_source "sgd"; transcript_biotype "protein_coding"; exon_id "YDR174W_mRNA-E1";
IV	sgd	CDS	812110	812847	.	+	0	gene_id "YDR174W"; transcript_id "YDR174W_mRNA"; exon_number "1"; gene_name "HMO1"; gene_source "sgd"; gene_biotype "protein_coding"; transcript_source "sgd"; transcript_biotype "protein_coding"; protein_id "YDR174W";
IV	sgd	start_codon	812110	812112	.	+	0	gene_id "YDR174W"; transcript_id "YDR174W_mRNA"; exon_number "1"; gene_name "HMO1"; gene_source "sgd"; gene_biotype "protein_coding"; transcript_source "sgd"; transcript_biotype "protein_coding";
IV	sgd	stop_codon	812848	812850	.	+	0	gene_id "YDR174W"; transcript_id "YDR174W_mRNA"; exon_number "1"; gene_name "HMO1"; gene_source "sgd"; gene_biotype "protein_coding"; transcript_source "sgd"; transcript_biotype "protein_coding";
IV	sgd	gene	813077	814207	.	-	.	gene_id "YDR175C"; gene_source "sgd"; gene_biotype "protein_coding";
IV	sgd	transcript	813077	814207	.	-	.	gene_id "YDR175C"; transcript_id "YDR175C_mRNA"; gene_source "sgd"; gene_biotype "protein_coding"; transcript_source "sgd"; transcript_biotype "protein_coding";
IV	sgd	exon	813077	814207	.	-	.	gene_id "YDR175C"; transcript_id "YDR175C_mRNA"; exon_number "1"; gene_source "sgd"; gene_biotype "protein_coding"; transcript_source "sgd"; transcript_biotype "protein_coding"; exon_id "YDR175C_mRNA-E1";
IV	sgd	CDS	813196	814152	.	-	0	gene_id "YDR175C"; transcript_id "YDR175C_mRNA"; exon_number "1"; gene_source "sgd"; gene_biotype "protein_coding"; transcript_source "sgd"; transcript_biotype "protein_coding"; protein_id "YDR175C";
IV	sgd	start_codon	814150	814152	.	-	0	gene_id "YDR175C"; transcript_id "YDR175C_mRNA"; exon_number "1"; gene_source "sgd"; gene_biotype "protein_coding"; transcript_source "sgd"; transcript_biotype "protein_coding";
IV	sgd	stop_codon	813193	813195	.	-	0	gene_id "YDR175C"; transcript_id "YDR175C_mRNA"; exon_number "1"; gene_source "sgd"; gene_biotype "protein_coding"; transcript_source "sgd"; transcript_biotype "protein_coding";
IV	sgd	gene	814417	816593	.	+	.	gene_id "YDR176W"; gene_name "NGG1"; gene_source "sgd"; gene_biotype "protein_coding";
IV	sgd	transcript	814417	816593	.	+	.	gene_id "YDR176W"; transcript_id "YDR176W_mRNA"; gene_name "NGG1"; gene_source "sgd"; gene_biotype "protein_coding"; transcript_source "sgd"; transcript_biotype "protein_coding";
IV	sgd	exon	814417	816593	.	+	.	gene_id "YDR176W"; transcript_id "YDR176W_mRNA"; exon_number "1"; gene_name "NGG1"; gene_source "sgd"; gene_biotype "protein_coding"; transcript_source "sgd"; transcript_biotype "protein_coding"; exon_id "YDR176W_mRNA-E1";
IV	sgd	CDS	814452	816557	.	+	0	gene_id "YDR176W"; transcript_id "YDR176W_mRNA"; exon_number "1"; gene_name "NGG1"; gene_source "sgd"; gene_biotype "protein_coding"; transcript_source "sgd"; transcript_biotype "protein_coding"; protein_id "YDR176W";
IV	sgd	start_codon	814452	814454	.	+	0	gene_id "YDR176W"; transcript_id "YDR176W_mRNA"; exon_number "1"; gene_name "NGG1"; gene_source "sgd"; gene_biotype "protein_coding"; transcript_source "sgd"; transcript_biotype "protein_coding";
IV	sgd	stop_codon	816558	816560	.	+	0	gene_id "YDR176W"; transcript_id "YDR176W_mRNA"; exon_number "1"; gene_name "NGG1"; gene_source "sgd"; gene_biotype "protein_coding"; transcript_source "sgd"; transcript_biotype "protein_coding";
IV	sgd	gene	816762	817662	.	+	.	gene_id "YDR177W"; gene_source "sgd"; gene_biotype "protein_coding";
IV	sgd	transcript	816762	817662	.	+	.	gene_id "YDR177W"; transcript_id "YDR177W_mRNA"; gene_source "sgd"; gene_biotype "protein_coding"; transcript_source "sgd"; transcript_biotype "protein_coding";
IV	sgd	exon	816762	817662	.	+	.	gene_id "YDR177W"; transcript_id "YDR177W_mRNA"; exon_number "1"; gene_source "sgd"; gene_biotype "protein_coding"; transcript_source "sgd"; transcript_biotype "protein_coding"; exon_id "YDR177W_mRNA-E1";
IV	sgd	CDS	816878	817522	.	+	0	gene_id "YDR177W"; transcript_id "YDR177W_mRNA"; exon_number "1"; gene_source "sgd"; gene_biotype "protein_coding"; transcript_source "sgd"; transcript_biotype "protein_coding"; protein_id "YDR177W";
IV	sgd	start_codon	816878	816880	.	+	0	gene_id "YDR177W"; transcript_id "YDR177W_mRNA"; exon_number "1"; gene_source "sgd"; gene_biotype "protein_coding"; transcript_source "sgd"; transcript_biotype "protein_coding";
IV	sgd	stop_codon	817523	817525	.	+	0	gene_id "YDR177W"; transcript_id "YDR177W_mRNA"; exon_number "1"; gene_source "sgd"; gene_biotype "protein_coding"; transcript_source "sgd"; transcript_biotype "protein_coding";
IV	sgd	gene	817829	818740	.	+	.	gene_id "YDR178W"; gene_name "SDH4"; gene_source "sgd"; gene_biotype "protein_coding";
IV	sgd	transcript	817829	818740	.	+	.	gene_id "YDR178W"; transcript_id "YDR178W_mRNA"; gene_name "SDH4"; gene_source "sgd"; gene_biotype "protein_coding"; transcript_source "sgd"; transcript_biotype "protein_coding";
IV	sgd	exon	817829	818740	.	+	.	gene_id "YDR178W"; transcript_id "YDR178W_mRNA"; exon_number "1"; gene_name "SDH4"; gene_source "sgd"; gene_biotype "protein_coding"; transcript_source "sgd"; transcript_biotype "protein_coding"; exon_id "YDR178W_mRNA-E1";
IV	sgd	CDS	817950	818492	.	+	0	gene_id "YDR178W"; transcript_id "YDR178W_mRNA"; exon_number "1"; gene_name "SDH4"; gene_source "sgd"; gene_biotype "protein_coding"; transcript_source "sgd"; transcript_biotype "protein_coding"; protein_id "YDR178W";
IV	sgd	start_codon	817950	817952	.	+	0	gene_id "YDR178W"; transcript_id "YDR178W_mRNA"; exon_number "1"; gene_name "SDH4"; gene_source "sgd"; gene_biotype "protein_coding"; transcript_source "sgd"; transcript_biotype "protein_coding";
IV	sgd	stop_codon	818493	818495	.	+	0	gene_id "YDR178W"; transcript_id "YDR178W_mRNA"; exon_number "1"; gene_name "SDH4"; gene_source "sgd"; gene_biotype "protein_coding"; transcript_source "sgd"; transcript_biotype "protein_coding";
IV	sgd	gene	818585	819231	.	-	.	gene_id "YDR179C"; gene_source "sgd"; gene_biotype "protein_coding";
IV	sgd	transcript	818585	819231	.	-	.	gene_id "YDR179C"; transcript_id "YDR179C_mRNA"; gene_source "sgd"; gene_biotype "protein_coding"; transcript_source "sgd"; transcript_biotype "protein_coding";
IV	sgd	exon	818585	819231	.	-	.	gene_id "YDR179C"; transcript_id "YDR179C_mRNA"; exon_number "1"; gene_source "sgd"; gene_biotype "protein_coding"; transcript_source "sgd"; transcript_biotype "protein_coding"; exon_id "YDR179C_mRNA-E1";
IV	sgd	CDS	818711	819196	.	-	0	gene_id "YDR179C"; transcript_id "YDR179C_mRNA"; exon_number "1"; gene_source "sgd"; gene_biotype "protein_coding"; transcript_source "sgd"; transcript_biotype "protein_coding"; protein_id "YDR179C";
IV	sgd	start_codon	819194	819196	.	-	0	gene_id "YDR179C"; transcript_id "YDR179C_mRNA"; exon_number "1"; gene_source "sgd"; gene_biotype "protein_coding"; transcript_source "sgd"; transcript_biotype "protein_coding";
IV	sgd	stop_codon	818708	818710	.	-	0	gene_id "YDR179C"; transcript_id "YDR179C_mRNA"; exon_number "1"; gene_source "sgd"; gene_biotype "protein_coding"; transcript_source "sgd"; transcript_biotype "protein_coding";
IV	sgd	gene	819325	820870	.	+	.	gene_id "YDR179W-A"; gene_source "sgd"; gene_biotype "protein_coding";
IV	sgd	transcript	819325	820870	.	+	.	gene_id "YDR179W-A"; transcript_id "YDR179W-A_mRNA"; gene_source "sgd"; gene_biotype "protein_coding"; transcript_source "sgd"; transcript_biotype "protein_coding";
IV	sgd	exon	819325	820870	.	+	.	gene_id "YDR179W-A"; transcript_id "YDR179W-A_mRNA"; exon_number "1"; gene_source "sgd"; gene_biotype "protein_coding"; transcript_source "sgd"; transcript_biotype "protein_coding"; exon_id "YDR179W-A_mRNA-E1";
IV	sgd	CDS	819433	820821	.	+	0	gene_id "YDR179W-A"; transcript_id "YDR179W-A_mRNA"; exon_number "1"; gene_source "sgd"; gene_biotype "protein_coding"; transcript_source "sgd"; transcript_biotype "protein_coding"; protein_id "YDR179W-A";
IV	sgd	start_codon	819433	819435	.	+	0	gene_id "YDR179W-A"; transcript_id "YDR179W-A_mRNA"; exon_number "1"; gene_source "sgd"; gene_biotype "protein_coding"; transcript_source "sgd"; transcript_biotype "protein_coding";
IV	sgd	stop_codon	820822	820824	.	+	0	gene_id "YDR179W-A"; transcript_id "YDR179W-A_mRNA"; exon_number "1"; gene_source "sgd"; gene_biotype "protein_coding"; transcript_source "sgd"; transcript_biotype "protein_coding";
IV	sgd	gene	821152	825776	.	+	.	gene_id "YDR180W"; gene_source "sgd"; gene_biotype "protein_coding";
IV	sgd	transcript	821152	825776	.	+	.	gene_id "YDR180W"; transcript_id "YDR180W_mRNA"; gene_source "sgd"; gene_biotype "protein_coding"; transcript_source "sgd"; transcript_biotype "protein_coding";
IV	sgd	exon	821152	825776	.	+	.	gene_id "YDR180W"; transcript_id "YDR180W_mRNA"; exon_number "1"; gene_source "sgd"; gene_biotype "protein_coding"; transcript_source "sgd"; transcript_biotype "protein_coding"; exon_id "YDR180W_mRNA-E1";
IV	sgd	CDS	821295	825773	.	+	0	gene_id "YDR180W"; transcript_id "YDR180W_mRNA"; exon_number "1"; gene_source "sgd"; gene_biotype "protein_coding"; transcript_source "sgd"; transcript_biotype "protein_coding"; protein_id "YDR180W";
IV	sgd	start_codon	821295	821297	.	+	0	gene_id "YDR180W"; transcript_id "YDR180W_mRNA"; exon_number "1"; gene_source "sgd"; gene_biotype "protein_coding"; transcript_source "sgd"; transcript_biotype "protein_coding";
IV	sgd	stop_codon	825774	825776	.	+	0	gene_id "YDR180W"; transcript_id "YDR180W_mRNA"; exon_number "1"; gene_source "sgd"; gene_biotype "protein_coding"; transcript_source "sgd"; transcript_biotype "protein_coding";
IV	sgd	gene	825767	827356	.	-	.	gene_id "YDR181C"; gene_source "sgd"; gene_biotype "protein_coding";
IV	sgd	transcript	825767	827356	.	-	.	gene_id "YDR181C"; transcript_id "YDR181C_mRNA"; gene_source "sgd"; gene_biotype "protein_coding"; transcript_source "sgd"; transcript_biotype "protein_coding";
IV	sgd	exon	825767	827356	.	-	.	gene_id "YDR181C"; transcript_id "YDR181C_mRNA"; exon_number "1"; gene_source "sgd"; gene_biotype "protein_coding"; transcript_source "sgd"; transcript_biotype "protein_coding"; exon_id "YDR181C_mRNA-E1";
IV	sgd	CDS	825913	827355	.	-	0	gene_id "YDR181C"; transcript_id "YDR181C_mRNA"; exon_number "1"; gene_source "sgd"; gene_biotype "protein_coding"; transcript_source "sgd"; transcript_biotype "protein_coding"; protein_id "YDR181C";
IV	sgd	start_codon	827353	827355	.	-	0	gene_id "YDR181C"; transcript_id "YDR181C_mRNA"; exon_number "1"; gene_source "sgd"; gene_biotype "protein_coding"; transcript_source "sgd"; transcript_biotype "protein_coding";
IV	sgd	stop_codon	825910	825912	.	-	0	gene_id "YDR181C"; transcript_id "YDR181C_mRNA"; exon_number "1"; gene_source "sgd"; gene_biotype "protein_coding"; transcript_source "sgd"; transcript_biotype "protein_coding";
IV	sgd	gene	827529	829057	.	+	.	gene_id "YDR182W"; gene_name "CDC1"; gene_source "sgd"; gene_biotype "protein_coding";
IV	sgd	transcript	827529	829057	.	+	.	gene_id "YDR182W"; transcript_id "YDR182W_mRNA"; gene_name "CDC1"; gene_source "sgd"; gene_biotype "protein_coding"; transcript_source "sgd"; transcript_biotype "protein_coding";
IV	sgd	exon	827529	829057	.	+	.	gene_id "YDR182W"; transcript_id "YDR182W_mRNA"; exon_number "1"; gene_name "CDC1"; gene_source "sgd"; gene_biotype "protein_coding"; transcript_source "sgd"; transcript_biotype "protein_coding"; exon_id "YDR182W_mRNA-E1";
IV	sgd	CDS	827582	829054	.	+	0	gene_id "YDR182W"; transcript_id "YDR182W_mRNA"; exon_number "1"; gene_name "CDC1"; gene_source "sgd"; gene_biotype "protein_coding"; transcript_source "sgd"; transcript_biotype "protein_coding"; protein_id "YDR182W";
IV	sgd	start_codon	827582	827584	.	+	0	gene_id "YDR182W"; transcript_id "YDR182W_mRNA"; exon_number "1"; gene_name "CDC1"; gene_source "sgd"; gene_biotype "protein_coding"; transcript_source "sgd"; transcript_biotype "protein_coding";
IV	sgd	stop_codon	829055	829057	.	+	0	gene_id "YDR182W"; transcript_id "YDR182W_mRNA"; exon_number "1"; gene_name "CDC1"; gene_source "sgd"; gene_biotype "protein_coding"; transcript_source "sgd"; transcript_biotype "protein_coding";
IV	sgd	gene	829151	829354	.	+	.	gene_id "YDR182W-A"; gene_source "sgd"; gene_biotype "protein_coding";
IV	sgd	transcript	829151	829354	.	+	.	gene_id "YDR182W-A"; transcript_id "YDR182W-A_mRNA"; gene_source "sgd"; gene_biotype "protein_coding"; transcript_source "sgd"; transcript_biotype "protein_coding";
IV	sgd	exon	829151	829354	.	+	.	gene_id "YDR182W-A"; transcript_id "YDR182W-A_mRNA"; exon_number "1"; gene_source "sgd"; gene_biotype "protein_coding"; transcript_source "sgd"; transcript_biotype "protein_coding"; exon_id "YDR182W-A_mRNA-E1";
IV	sgd	CDS	829151	829351	.	+	0	gene_id "YDR182W-A"; transcript_id "YDR182W-A_mRNA"; exon_number "1"; gene_source "sgd"; gene_biotype "protein_coding"; transcript_source "sgd"; transcript_biotype "protein_coding"; protein_id "YDR182W-A";
IV	sgd	start_codon	829151	829153	.	+	0	gene_id "YDR182W-A"; transcript_id "YDR182W-A_mRNA"; exon_number "1"; gene_source "sgd"; gene_biotype "protein_coding"; transcript_source "sgd"; transcript_biotype "protein_coding";
IV	sgd	stop_codon	829352	829354	.	+	0	gene_id "YDR182W-A"; transcript_id "YDR182W-A_mRNA"; exon_number "1"; gene_source "sgd"; gene_biotype "protein_coding"; transcript_source "sgd"; transcript_biotype "protein_coding";
IV	sgd	gene	829585	830277	.	+	.	gene_id "YDR183W"; gene_source "sgd"; gene_biotype "protein_coding";
IV	sgd	transcript	829585	830277	.	+	.	gene_id "YDR183W"; transcript_id "YDR183W_mRNA"; gene_source "sgd"; gene_biotype "protein_coding"; transcript_source "sgd"; transcript_biotype "protein_coding";
IV	sgd	exon	829585	830277	.	+	.	gene_id "YDR183W"; transcript_id "YDR183W_mRNA"; exon_number "1"; gene_source "sgd"; gene_biotype "protein_coding"; transcript_source "sgd"; transcript_biotype "protein_coding"; exon_id "YDR183W_mRNA-E1";
IV	sgd	CDS	829585	830274	.	+	0	gene_id "YDR183W"; transcript_id "YDR183W_mRNA"; exon_number "1"; gene_source "sgd"; gene_biotype "protein_coding"; transcript_source "sgd"; transcript_biotype "protein_coding"; protein_id "YDR183W";
IV	sgd	start_codon	829585	829587	.	+	0	gene_id "YDR183W"; transcript_id "YDR183W_mRNA"; exon_number "1"; gene_source "sgd"; gene_biotype "protein_coding"; transcript_source "sgd"; transcript_biotype "protein_coding";
IV	sgd	stop_codon	830275	830277	.	+	0	gene_id "YDR183W"; transcript_id "YDR183W_mRNA"; exon_number "1"; gene_source "sgd"; gene_biotype "protein_coding"; transcript_source "sgd"; transcript_biotype "protein_coding";
IV	sgd	gene	830629	831513	.	-	.	gene_id "YDR184C"; gene_name "ATC1"; gene_source "sgd"; gene_biotype "protein_coding";
IV	sgd	transcript	830629	831513	.	-	.	gene_id "YDR184C"; transcript_id "YDR184C_mRNA"; gene_name "ATC1"; gene_source "sgd"; gene_biotype "protein_coding"; transcript_source "sgd"; transcript_biotype "protein_coding";
IV	sgd	exon	830629	831513	.	-	.	gene_id "YDR184C"; transcript_id "YDR184C_mRNA"; exon_number "1"; gene_name "ATC1"; gene_source "sgd"; gene_biotype "protein_coding"; transcript_source "sgd"; transcript_biotype "protein_coding"; exon_id "YDR184C_mRNA-E1";
IV	sgd	CDS	830632	831513	.	-	0	gene_id "YDR184C"; transcript_id "YDR184C_mRNA"; exon_number "1"; gene_name "ATC1"; gene_source "sgd"; gene_biotype "protein_coding"; transcript_source "sgd"; transcript_biotype "protein_coding"; protein_id "YDR184C";
IV	sgd	start_codon	831511	831513	.	-	0	gene_id "YDR184C"; transcript_id "YDR184C_mRNA"; exon_number "1"; gene_name "ATC1"; gene_source "sgd"; gene_biotype "protein_coding"; transcript_source "sgd"; transcript_biotype "protein_coding";
IV	sgd	stop_codon	830629	830631	.	-	0	gene_id "YDR184C"; transcript_id "YDR184C_mRNA"; exon_number "1"; gene_name "ATC1"; gene_source "sgd"; gene_biotype "protein_coding"; transcript_source "sgd"; transcript_biotype "protein_coding";
IV	sgd	gene	831733	832576	.	-	.	gene_id "YDR185C"; gene_name "UPS3"; gene_source "sgd"; gene_biotype "protein_coding";
IV	sgd	transcript	831733	832576	.	-	.	gene_id "YDR185C"; transcript_id "YDR185C_mRNA"; gene_name "UPS3"; gene_source "sgd"; gene_biotype "protein_coding"; transcript_source "sgd"; transcript_biotype "protein_coding";
IV	sgd	exon	831733	832576	.	-	.	gene_id "YDR185C"; transcript_id "YDR185C_mRNA"; exon_number "1"; gene_name "UPS3"; gene_source "sgd"; gene_biotype "protein_coding"; transcript_source "sgd"; transcript_biotype "protein_coding"; exon_id "YDR185C_mRNA-E1";
IV	sgd	CDS	831937	832473	.	-	0	gene_id "YDR185C"; transcript_id "YDR185C_mRNA"; exon_number "1"; gene_name "UPS3"; gene_source "sgd"; gene_biotype "protein_coding"; transcript_source "sgd"; transcript_biotype "protein_coding"; protein_id "YDR185C";
IV	sgd	start_codon	832471	832473	.	-	0	gene_id "YDR185C"; transcript_id "YDR185C_mRNA"; exon_number "1"; gene_name "UPS3"; gene_source "sgd"; gene_biotype "protein_coding"; transcript_source "sgd"; transcript_biotype "protein_coding";
IV	sgd	stop_codon	831934	831936	.	-	0	gene_id "YDR185C"; transcript_id "YDR185C_mRNA"; exon_number "1"; gene_name "UPS3"; gene_source "sgd"; gene_biotype "protein_coding"; transcript_source "sgd"; transcript_biotype "protein_coding";
IV	sgd	gene	832737	835576	.	-	.	gene_id "YDR186C"; gene_source "sgd"; gene_biotype "protein_coding";
IV	sgd	transcript	832737	835576	.	-	.	gene_id "YDR186C"; transcript_id "YDR186C_mRNA"; gene_source "sgd"; gene_biotype "protein_coding"; transcript_source "sgd"; transcript_biotype "protein_coding";
IV	sgd	exon	832737	835576	.	-	.	gene_id "YDR186C"; transcript_id "YDR186C_mRNA"; exon_number "1"; gene_source "sgd"; gene_biotype "protein_coding"; transcript_source "sgd"; transcript_biotype "protein_coding"; exon_id "YDR186C_mRNA-E1";
IV	sgd	CDS	832862	835492	.	-	0	gene_id "YDR186C"; transcript_id "YDR186C_mRNA"; exon_number "1"; gene_source "sgd"; gene_biotype "protein_coding"; transcript_source "sgd"; transcript_biotype "protein_coding"; protein_id "YDR186C";
IV	sgd	start_codon	835490	835492	.	-	0	gene_id "YDR186C"; transcript_id "YDR186C_mRNA"; exon_number "1"; gene_source "sgd"; gene_biotype "protein_coding"; transcript_source "sgd"; transcript_biotype "protein_coding";
IV	sgd	stop_codon	832859	832861	.	-	0	gene_id "YDR186C"; transcript_id "YDR186C_mRNA"; exon_number "1"; gene_source "sgd"; gene_biotype "protein_coding"; transcript_source "sgd"; transcript_biotype "protein_coding";
IV	sgd	gene	836159	838231	.	+	.	gene_id "YDR188W"; gene_name "CCT6"; gene_source "sgd"; gene_biotype "protein_coding";
IV	sgd	transcript	836159	838231	.	+	.	gene_id "YDR188W"; transcript_id "YDR188W_mRNA"; gene_name "CCT6"; gene_source "sgd"; gene_biotype "protein_coding"; transcript_source "sgd"; transcript_biotype "protein_coding";
IV	sgd	exon	836159	838231	.	+	.	gene_id "YDR188W"; transcript_id "YDR188W_mRNA"; exon_number "1"; gene_name "CCT6"; gene_source "sgd"; gene_biotype "protein_coding"; transcript_source "sgd"; transcript_biotype "protein_coding"; exon_id "YDR188W_mRNA-E1";
IV	sgd	CDS	836421	838058	.	+	0	gene_id "YDR188W"; transcript_id "YDR188W_mRNA"; exon_number "1"; gene_name "CCT6"; gene_source "sgd"; gene_biotype "protein_coding"; transcript_source "sgd"; transcript_biotype "protein_coding"; protein_id "YDR188W";
IV	sgd	start_codon	836421	836423	.	+	0	gene_id "YDR188W"; transcript_id "YDR188W_mRNA"; exon_number "1"; gene_name "CCT6"; gene_source "sgd"; gene_biotype "protein_coding"; transcript_source "sgd"; transcript_biotype "protein_coding";
IV	sgd	stop_codon	838059	838061	.	+	0	gene_id "YDR188W"; transcript_id "YDR188W_mRNA"; exon_number "1"; gene_name "CCT6"; gene_source "sgd"; gene_biotype "protein_coding"; transcript_source "sgd"; transcript_biotype "protein_coding";
IV	sgd	gene	838350	840506	.	+	.	gene_id "YDR189W"; gene_source "sgd"; gene_biotype "protein_coding";
IV	sgd	transcript	838350	840506	.	+	.	gene_id "YDR189W"; transcript_id "YDR189W_mRNA"; gene_source "sgd"; gene_biotype "protein_coding"; transcript_source "sgd"; transcript_biotype "protein_coding";
IV	sgd	exon	838350	840506	.	+	.	gene_id "YDR189W"; transcript_id "YDR189W_mRNA"; exon_number "1"; gene_source "sgd"; gene_biotype "protein_coding"; transcript_source "sgd"; transcript_biotype "protein_coding"; exon_id "YDR189W_mRNA-E1";
IV	sgd	CDS	838392	840389	.	+	0	gene_id "YDR189W"; transcript_id "YDR189W_mRNA"; exon_number "1"; gene_source "sgd"; gene_biotype "protein_coding"; transcript_source "sgd"; transcript_biotype "protein_coding"; protein_id "YDR189W";
IV	sgd	start_codon	838392	838394	.	+	0	gene_id "YDR189W"; transcript_id "YDR189W_mRNA"; exon_number "1"; gene_source "sgd"; gene_biotype "protein_coding"; transcript_source "sgd"; transcript_biotype "protein_coding";
IV	sgd	stop_codon	840390	840392	.	+	0	gene_id "YDR189W"; transcript_id "YDR189W_mRNA"; exon_number "1"; gene_source "sgd"; gene_biotype "protein_coding"; transcript_source "sgd"; transcript_biotype "protein_coding";
IV	sgd	gene	840503	842074	.	-	.	gene_id "YDR190C"; gene_name "RVB1"; gene_source "sgd"; gene_biotype "protein_coding";
IV	sgd	transcript	840503	842074	.	-	.	gene_id "YDR190C"; transcript_id "YDR190C_mRNA"; gene_name "RVB1"; gene_source "sgd"; gene_biotype "protein_coding"; transcript_source "sgd"; transcript_biotype "protein_coding";
IV	sgd	exon	840503	842074	.	-	.	gene_id "YDR190C"; transcript_id "YDR190C_mRNA"; exon_number "1"; gene_name "RVB1"; gene_source "sgd"; gene_biotype "protein_coding"; transcript_source "sgd"; transcript_biotype "protein_coding"; exon_id "YDR190C_mRNA-E1";
IV	sgd	CDS	840607	841995	.	-	0	gene_id "YDR190C"; transcript_id "YDR190C_mRNA"; exon_number "1"; gene_name "RVB1"; gene_source "sgd"; gene_biotype "protein_coding"; transcript_source "sgd"; transcript_biotype "protein_coding"; protein_id "YDR190C";
IV	sgd	start_codon	841993	841995	.	-	0	gene_id "YDR190C"; transcript_id "YDR190C_mRNA"; exon_number "1"; gene_name "RVB1"; gene_source "sgd"; gene_biotype "protein_coding"; transcript_source "sgd"; transcript_biotype "protein_coding";
IV	sgd	stop_codon	840604	840606	.	-	0	gene_id "YDR190C"; transcript_id "YDR190C_mRNA"; exon_number "1"; gene_name "RVB1"; gene_source "sgd"; gene_biotype "protein_coding"; transcript_source "sgd"; transcript_biotype "protein_coding";
IV	sgd	gene	842337	843449	.	+	.	gene_id "YDR191W"; gene_source "sgd"; gene_biotype "protein_coding";
IV	sgd	transcript	842337	843449	.	+	.	gene_id "YDR191W"; transcript_id "YDR191W_mRNA"; gene_source "sgd"; gene_biotype "protein_coding"; transcript_source "sgd"; transcript_biotype "protein_coding";
IV	sgd	exon	842337	843449	.	+	.	gene_id "YDR191W"; transcript_id "YDR191W_mRNA"; exon_number "1"; gene_source "sgd"; gene_biotype "protein_coding"; transcript_source "sgd"; transcript_biotype "protein_coding"; exon_id "YDR191W_mRNA-E1";
IV	sgd	CDS	842337	843446	.	+	0	gene_id "YDR191W"; transcript_id "YDR191W_mRNA"; exon_number "1"; gene_source "sgd"; gene_biotype "protein_coding"; transcript_source "sgd"; transcript_biotype "protein_coding"; protein_id "YDR191W";
IV	sgd	start_codon	842337	842339	.	+	0	gene_id "YDR191W"; transcript_id "YDR191W_mRNA"; exon_number "1"; gene_source "sgd"; gene_biotype "protein_coding"; transcript_source "sgd"; transcript_biotype "protein_coding";
IV	sgd	stop_codon	843447	843449	.	+	0	gene_id "YDR191W"; transcript_id "YDR191W_mRNA"; exon_number "1"; gene_source "sgd"; gene_biotype "protein_coding"; transcript_source "sgd"; transcript_biotype "protein_coding";
IV	sgd	gene	843477	844906	.	-	.	gene_id "YDR192C"; gene_name "NUP42"; gene_source "sgd"; gene_biotype "protein_coding";
IV	sgd	transcript	843477	844906	.	-	.	gene_id "YDR192C"; transcript_id "YDR192C_mRNA"; gene_name "NUP42"; gene_source "sgd"; gene_biotype "protein_coding"; transcript_source "sgd"; transcript_biotype "protein_coding";
IV	sgd	exon	843477	844906	.	-	.	gene_id "YDR192C"; transcript_id "YDR192C_mRNA"; exon_number "1"; gene_name "NUP42"; gene_source "sgd"; gene_biotype "protein_coding"; transcript_source "sgd"; transcript_biotype "protein_coding"; exon_id "YDR192C_mRNA-E1";
IV	sgd	CDS	843572	844861	.	-	0	gene_id "YDR192C"; transcript_id "YDR192C_mRNA"; exon_number "1"; gene_name "NUP42"; gene_source "sgd"; gene_biotype "protein_coding"; transcript_source "sgd"; transcript_biotype "protein_coding"; protein_id "YDR192C";
IV	sgd	start_codon	844859	844861	.	-	0	gene_id "YDR192C"; transcript_id "YDR192C_mRNA"; exon_number "1"; gene_name "NUP42"; gene_source "sgd"; gene_biotype "protein_coding"; transcript_source "sgd"; transcript_biotype "protein_coding";
IV	sgd	stop_codon	843569	843571	.	-	0	gene_id "YDR192C"; transcript_id "YDR192C_mRNA"; exon_number "1"; gene_name "NUP42"; gene_source "sgd"; gene_biotype "protein_coding"; transcript_source "sgd"; transcript_biotype "protein_coding";
IV	sgd	gene	845797	847980	.	-	.	gene_id "YDR194C"; gene_source "sgd"; gene_biotype "protein_coding";
IV	sgd	transcript	845797	847980	.	-	.	gene_id "YDR194C"; transcript_id "YDR194C_mRNA"; gene_source "sgd"; gene_biotype "protein_coding"; transcript_source "sgd"; transcript_biotype "protein_coding";
IV	sgd	exon	845797	847980	.	-	.	gene_id "YDR194C"; transcript_id "YDR194C_mRNA"; exon_number "1"; gene_source "sgd"; gene_biotype "protein_coding"; transcript_source "sgd"; transcript_biotype "protein_coding"; exon_id "YDR194C_mRNA-E1";
IV	sgd	CDS	845955	847946	.	-	0	gene_id "YDR194C"; transcript_id "YDR194C_mRNA"; exon_number "1"; gene_source "sgd"; gene_biotype "protein_coding"; transcript_source "sgd"; transcript_biotype "protein_coding"; protein_id "YDR194C";
IV	sgd	start_codon	847944	847946	.	-	0	gene_id "YDR194C"; transcript_id "YDR194C_mRNA"; exon_number "1"; gene_source "sgd"; gene_biotype "protein_coding"; transcript_source "sgd"; transcript_biotype "protein_coding";
IV	sgd	stop_codon	845952	845954	.	-	0	gene_id "YDR194C"; transcript_id "YDR194C_mRNA"; exon_number "1"; gene_source "sgd"; gene_biotype "protein_coding"; transcript_source "sgd"; transcript_biotype "protein_coding";
IV	sgd	gene	848071	848223	.	+	.	gene_id "YDR194W-A"; gene_source "sgd"; gene_biotype "protein_coding";
IV	sgd	transcript	848071	848223	.	+	.	gene_id "YDR194W-A"; transcript_id "YDR194W-A_mRNA"; gene_source "sgd"; gene_biotype "protein_coding"; transcript_source "sgd"; transcript_biotype "protein_coding";
IV	sgd	exon	848071	848223	.	+	.	gene_id "YDR194W-A"; transcript_id "YDR194W-A_mRNA"; exon_number "1"; gene_source "sgd"; gene_biotype "protein_coding"; transcript_source "sgd"; transcript_biotype "protein_coding"; exon_id "YDR194W-A_mRNA-E1";
IV	sgd	CDS	848071	848220	.	+	0	gene_id "YDR194W-A"; transcript_id "YDR194W-A_mRNA"; exon_number "1"; gene_source "sgd"; gene_biotype "protein_coding"; transcript_source "sgd"; transcript_biotype "protein_coding"; protein_id "YDR194W-A";
IV	sgd	start_codon	848071	848073	.	+	0	gene_id "YDR194W-A"; transcript_id "YDR194W-A_mRNA"; exon_number "1"; gene_source "sgd"; gene_biotype "protein_coding"; transcript_source "sgd"; transcript_biotype "protein_coding";
IV	sgd	stop_codon	848221	848223	.	+	0	gene_id "YDR194W-A"; transcript_id "YDR194W-A_mRNA"; exon_number "1"; gene_source "sgd"; gene_biotype "protein_coding"; transcript_source "sgd"; transcript_biotype "protein_coding";
IV	sgd	gene	848360	850284	.	+	.	gene_id "YDR195W"; gene_source "sgd"; gene_biotype "protein_coding";
IV	sgd	transcript	848360	850284	.	+	.	gene_id "YDR195W"; transcript_id "YDR195W_mRNA"; gene_source "sgd"; gene_biotype "protein_coding"; transcript_source "sgd"; transcript_biotype "protein_coding";
IV	sgd	exon	848360	850284	.	+	.	gene_id "YDR195W"; transcript_id "YDR195W_mRNA"; exon_number "1"; gene_source "sgd"; gene_biotype "protein_coding"; transcript_source "sgd"; transcript_biotype "protein_coding"; exon_id "YDR195W_mRNA-E1";
IV	sgd	CDS	848599	850197	.	+	0	gene_id "YDR195W"; transcript_id "YDR195W_mRNA"; exon_number "1"; gene_source "sgd"; gene_biotype "protein_coding"; transcript_source "sgd"; transcript_biotype "protein_coding"; protein_id "YDR195W";
IV	sgd	start_codon	848599	848601	.	+	0	gene_id "YDR195W"; transcript_id "YDR195W_mRNA"; exon_number "1"; gene_source "sgd"; gene_biotype "protein_coding"; transcript_source "sgd"; transcript_biotype "protein_coding";
IV	sgd	stop_codon	850198	850200	.	+	0	gene_id "YDR195W"; transcript_id "YDR195W_mRNA"; exon_number "1"; gene_source "sgd"; gene_biotype "protein_coding"; transcript_source "sgd"; transcript_biotype "protein_coding";
IV	sgd	gene	850098	851076	.	-	.	gene_id "YDR196C"; gene_source "sgd"; gene_biotype "protein_coding";
IV	sgd	transcript	850098	851076	.	-	.	gene_id "YDR196C"; transcript_id "YDR196C_mRNA"; gene_source "sgd"; gene_biotype "protein_coding"; transcript_source "sgd"; transcript_biotype "protein_coding";
IV	sgd	exon	850098	851076	.	-	.	gene_id "YDR196C"; transcript_id "YDR196C_mRNA"; exon_number "1"; gene_source "sgd"; gene_biotype "protein_coding"; transcript_source "sgd"; transcript_biotype "protein_coding"; exon_id "YDR196C_mRNA-E1";
IV	sgd	CDS	850277	850999	.	-	0	gene_id "YDR196C"; transcript_id "YDR196C_mRNA"; exon_number "1"; gene_source "sgd"; gene_biotype "protein_coding"; transcript_source "sgd"; transcript_biotype "protein_coding"; protein_id "YDR196C";
IV	sgd	start_codon	850997	850999	.	-	0	gene_id "YDR196C"; transcript_id "YDR196C_mRNA"; exon_number "1"; gene_source "sgd"; gene_biotype "protein_coding"; transcript_source "sgd"; transcript_biotype "protein_coding";
IV	sgd	stop_codon	850274	850276	.	-	0	gene_id "YDR196C"; transcript_id "YDR196C_mRNA"; exon_number "1"; gene_source "sgd"; gene_biotype "protein_coding"; transcript_source "sgd"; transcript_biotype "protein_coding";
IV	sgd	gene	851195	852526	.	+	.	gene_id "YDR197W"; gene_name "CBS2"; gene_source "sgd"; gene_biotype "protein_coding";
IV	sgd	transcript	851195	852526	.	+	.	gene_id "YDR197W"; transcript_id "YDR197W_mRNA"; gene_name "CBS2"; gene_source "sgd"; gene_biotype "protein_coding"; transcript_source "sgd"; transcript_biotype "protein_coding";
IV	sgd	exon	851195	852526	.	+	.	gene_id "YDR197W"; transcript_id "YDR197W_mRNA"; exon_number "1"; gene_name "CBS2"; gene_source "sgd"; gene_biotype "protein_coding"; transcript_source "sgd"; transcript_biotype "protein_coding"; exon_id "YDR197W_mRNA-E1";
IV	sgd	CDS	851228	852394	.	+	0	gene_id "YDR197W"; transcript_id "YDR197W_mRNA"; exon_number "1"; gene_name "CBS2"; gene_source "sgd"; gene_biotype "protein_coding"; transcript_source "sgd"; transcript_biotype "protein_coding"; protein_id "YDR197W";
IV	sgd	start_codon	851228	851230	.	+	0	gene_id "YDR197W"; transcript_id "YDR197W_mRNA"; exon_number "1"; gene_name "CBS2"; gene_source "sgd"; gene_biotype "protein_coding"; transcript_source "sgd"; transcript_biotype "protein_coding";
IV	sgd	stop_codon	852395	852397	.	+	0	gene_id "YDR197W"; transcript_id "YDR197W_mRNA"; exon_number "1"; gene_name "CBS2"; gene_source "sgd"; gene_biotype "protein_coding"; transcript_source "sgd"; transcript_biotype "protein_coding";
IV	sgd	gene	852497	853999	.	-	.	gene_id "YDR198C"; gene_source "sgd"; gene_biotype "protein_coding";
IV	sgd	transcript	852497	853999	.	-	.	gene_id "YDR198C"; transcript_id "YDR198C_mRNA"; gene_source "sgd"; gene_biotype "protein_coding"; transcript_source "sgd"; transcript_biotype "protein_coding";
IV	sgd	exon	852497	853999	.	-	.	gene_id "YDR198C"; transcript_id "YDR198C_mRNA"; exon_number "1"; gene_source "sgd"; gene_biotype "protein_coding"; transcript_source "sgd"; transcript_biotype "protein_coding"; exon_id "YDR198C_mRNA-E1";
IV	sgd	CDS	852536	853972	.	-	0	gene_id "YDR198C"; transcript_id "YDR198C_mRNA"; exon_number "1"; gene_source "sgd"; gene_biotype "protein_coding"; transcript_source "sgd"; transcript_biotype "protein_coding"; protein_id "YDR198C";
IV	sgd	start_codon	853970	853972	.	-	0	gene_id "YDR198C"; transcript_id "YDR198C_mRNA"; exon_number "1"; gene_source "sgd"; gene_biotype "protein_coding"; transcript_source "sgd"; transcript_biotype "protein_coding";
IV	sgd	stop_codon	852533	852535	.	-	0	gene_id "YDR198C"; transcript_id "YDR198C_mRNA"; exon_number "1"; gene_source "sgd"; gene_biotype "protein_coding"; transcript_source "sgd"; transcript_biotype "protein_coding";
IV	sgd	gene	854137	856158	.	-	.	gene_id "YDR200C"; gene_name "VPS64"; gene_source "sgd"; gene_biotype "protein_coding";
IV	sgd	transcript	854137	856158	.	-	.	gene_id "YDR200C"; transcript_id "YDR200C_mRNA"; gene_name "VPS64"; gene_source "sgd"; gene_biotype "protein_coding"; transcript_source "sgd"; transcript_biotype "protein_coding";
IV	sgd	exon	854137	856158	.	-	.	gene_id "YDR200C"; transcript_id "YDR200C_mRNA"; exon_number "1"; gene_name "VPS64"; gene_source "sgd"; gene_biotype "protein_coding"; transcript_source "sgd"; transcript_biotype "protein_coding"; exon_id "YDR200C_mRNA-E1";
IV	sgd	CDS	854282	856093	.	-	0	gene_id "YDR200C"; transcript_id "YDR200C_mRNA"; exon_number "1"; gene_name "VPS64"; gene_source "sgd"; gene_biotype "protein_coding"; transcript_source "sgd"; transcript_biotype "protein_coding"; protein_id "YDR200C";
IV	sgd	start_codon	856091	856093	.	-	0	gene_id "YDR200C"; transcript_id "YDR200C_mRNA"; exon_number "1"; gene_name "VPS64"; gene_source "sgd"; gene_biotype "protein_coding"; transcript_source "sgd"; transcript_biotype "protein_coding";
IV	sgd	stop_codon	854279	854281	.	-	0	gene_id "YDR200C"; transcript_id "YDR200C_mRNA"; exon_number "1"; gene_name "VPS64"; gene_source "sgd"; gene_biotype "protein_coding"; transcript_source "sgd"; transcript_biotype "protein_coding";
IV	sgd	gene	856270	857036	.	+	.	gene_id "YDR201W"; gene_source "sgd"; gene_biotype "protein_coding";
IV	sgd	transcript	856270	857036	.	+	.	gene_id "YDR201W"; transcript_id "YDR201W_mRNA"; gene_source "sgd"; gene_biotype "protein_coding"; transcript_source "sgd"; transcript_biotype "protein_coding";
IV	sgd	exon	856270	857036	.	+	.	gene_id "YDR201W"; transcript_id "YDR201W_mRNA"; exon_number "1"; gene_source "sgd"; gene_biotype "protein_coding"; transcript_source "sgd"; transcript_biotype "protein_coding"; exon_id "YDR201W_mRNA-E1";
IV	sgd	CDS	856317	856811	.	+	0	gene_id "YDR201W"; transcript_id "YDR201W_mRNA"; exon_number "1"; gene_source "sgd"; gene_biotype "protein_coding"; transcript_source "sgd"; transcript_biotype "protein_coding"; protein_id "YDR201W";
IV	sgd	start_codon	856317	856319	.	+	0	gene_id "YDR201W"; transcript_id "YDR201W_mRNA"; exon_number "1"; gene_source "sgd"; gene_biotype "protein_coding"; transcript_source "sgd"; transcript_biotype "protein_coding";
IV	sgd	stop_codon	856812	856814	.	+	0	gene_id "YDR201W"; transcript_id "YDR201W_mRNA"; exon_number "1"; gene_source "sgd"; gene_biotype "protein_coding"; transcript_source "sgd"; transcript_biotype "protein_coding";
IV	sgd	gene	856764	857984	.	-	.	gene_id "YDR202C"; gene_source "sgd"; gene_biotype "protein_coding";
IV	sgd	transcript	856764	857984	.	-	.	gene_id "YDR202C"; transcript_id "YDR202C_mRNA"; gene_source "sgd"; gene_biotype "protein_coding"; transcript_source "sgd"; transcript_biotype "protein_coding";
IV	sgd	exon	856764	857984	.	-	.	gene_id "YDR202C"; transcript_id "YDR202C_mRNA"; exon_number "1"; gene_source "sgd"; gene_biotype "protein_coding"; transcript_source "sgd"; transcript_biotype "protein_coding"; exon_id "YDR202C_mRNA-E1";
IV	sgd	CDS	856901	857953	.	-	0	gene_id "YDR202C"; transcript_id "YDR202C_mRNA"; exon_number "1"; gene_source "sgd"; gene_biotype "protein_coding"; transcript_source "sgd"; transcript_biotype "protein_coding"; protein_id "YDR202C";
IV	sgd	start_codon	857951	857953	.	-	0	gene_id "YDR202C"; transcript_id "YDR202C_mRNA"; exon_number "1"; gene_source "sgd"; gene_biotype "protein_coding"; transcript_source "sgd"; transcript_biotype "protein_coding";
IV	sgd	stop_codon	856898	856900	.	-	0	gene_id "YDR202C"; transcript_id "YDR202C_mRNA"; exon_number "1"; gene_source "sgd"; gene_biotype "protein_coding"; transcript_source "sgd"; transcript_biotype "protein_coding";
IV	sgd	gene	858109	859276	.	+	.	gene_id "YDR204W"; gene_source "sgd"; gene_biotype "protein_coding";
IV	sgd	transcript	858109	859276	.	+	.	gene_id "YDR204W"; transcript_id "YDR204W_mRNA"; gene_source "sgd"; gene_biotype "protein_coding"; transcript_source "sgd"; transcript_biotype "protein_coding";
IV	sgd	exon	858109	859276	.	+	.	gene_id "YDR204W"; transcript_id "YDR204W_mRNA"; exon_number "1"; gene_source "sgd"; gene_biotype "protein_coding"; transcript_source "sgd"; transcript_biotype "protein_coding"; exon_id "YDR204W_mRNA-E1";
IV	sgd	CDS	858137	859141	.	+	0	gene_id "YDR204W"; transcript_id "YDR204W_mRNA"; exon_number "1"; gene_source "sgd"; gene_biotype "protein_coding"; transcript_source "sgd"; transcript_biotype "protein_coding"; protein_id "YDR204W";
IV	sgd	start_codon	858137	858139	.	+	0	gene_id "YDR204W"; transcript_id "YDR204W_mRNA"; exon_number "1"; gene_source "sgd"; gene_biotype "protein_coding"; transcript_source "sgd"; transcript_biotype "protein_coding";
IV	sgd	stop_codon	859142	859144	.	+	0	gene_id "YDR204W"; transcript_id "YDR204W_mRNA"; exon_number "1"; gene_source "sgd"; gene_biotype "protein_coding"; transcript_source "sgd"; transcript_biotype "protein_coding";
IV	sgd	gene	859346	861520	.	+	.	gene_id "YDR205W"; gene_source "sgd"; gene_biotype "protein_coding";
IV	sgd	transcript	859346	861520	.	+	.	gene_id "YDR205W"; transcript_id "YDR205W_mRNA"; gene_source "sgd"; gene_biotype "protein_coding"; transcript_source "sgd"; transcript_biotype "protein_coding";
IV	sgd	exon	859346	861520	.	+	.	gene_id "YDR205W"; transcript_id "YDR205W_mRNA"; exon_number "1"; gene_source "sgd"; gene_biotype "protein_coding"; transcript_source "sgd"; transcript_biotype "protein_coding"; exon_id "YDR205W_mRNA-E1";
IV	sgd	CDS	859346	861517	.	+	0	gene_id "YDR205W"; transcript_id "YDR205W_mRNA"; exon_number "1"; gene_source "sgd"; gene_biotype "protein_coding"; transcript_source "sgd"; transcript_biotype "protein_coding"; protein_id "YDR205W";
IV	sgd	start_codon	859346	859348	.	+	0	gene_id "YDR205W"; transcript_id "YDR205W_mRNA"; exon_number "1"; gene_source "sgd"; gene_biotype "protein_coding"; transcript_source "sgd"; transcript_biotype "protein_coding";
IV	sgd	stop_codon	861518	861520	.	+	0	gene_id "YDR205W"; transcript_id "YDR205W_mRNA"; exon_number "1"; gene_source "sgd"; gene_biotype "protein_coding"; transcript_source "sgd"; transcript_biotype "protein_coding";
IV	sgd	gene	862054	864708	.	+	.	gene_id "YDR206W"; gene_source "sgd"; gene_biotype "protein_coding";
IV	sgd	transcript	862054	864708	.	+	.	gene_id "YDR206W"; transcript_id "YDR206W_mRNA"; gene_source "sgd"; gene_biotype "protein_coding"; transcript_source "sgd"; transcript_biotype "protein_coding";
IV	sgd	exon	862054	864708	.	+	.	gene_id "YDR206W"; transcript_id "YDR206W_mRNA"; exon_number "1"; gene_source "sgd"; gene_biotype "protein_coding"; transcript_source "sgd"; transcript_biotype "protein_coding"; exon_id "YDR206W_mRNA-E1";
IV	sgd	CDS	862054	864705	.	+	0	gene_id "YDR206W"; transcript_id "YDR206W_mRNA"; exon_number "1"; gene_source "sgd"; gene_biotype "protein_coding"; transcript_source "sgd"; transcript_biotype "protein_coding"; protein_id "YDR206W";
IV	sgd	start_codon	862054	862056	.	+	0	gene_id "YDR206W"; transcript_id "YDR206W_mRNA"; exon_number "1"; gene_source "sgd"; gene_biotype "protein_coding"; transcript_source "sgd"; transcript_biotype "protein_coding";
IV	sgd	stop_codon	864706	864708	.	+	0	gene_id "YDR206W"; transcript_id "YDR206W_mRNA"; exon_number "1"; gene_source "sgd"; gene_biotype "protein_coding"; transcript_source "sgd"; transcript_biotype "protein_coding";
IV	sgd	gene	865012	867522	.	-	.	gene_id "YDR207C"; gene_name "UME6"; gene_source "sgd"; gene_biotype "protein_coding";
IV	sgd	transcript	865012	867522	.	-	.	gene_id "YDR207C"; transcript_id "YDR207C_mRNA"; gene_name "UME6"; gene_source "sgd"; gene_biotype "protein_coding"; transcript_source "sgd"; transcript_biotype "protein_coding";
IV	sgd	exon	865012	867522	.	-	.	gene_id "YDR207C"; transcript_id "YDR207C_mRNA"; exon_number "1"; gene_name "UME6"; gene_source "sgd"; gene_biotype "protein_coding"; transcript_source "sgd"; transcript_biotype "protein_coding"; exon_id "YDR207C_mRNA-E1";
IV	sgd	CDS	865015	867522	.	-	0	gene_id "YDR207C"; transcript_id "YDR207C_mRNA"; exon_number "1"; gene_name "UME6"; gene_source "sgd"; gene_biotype "protein_coding"; transcript_source "sgd"; transcript_biotype "protein_coding"; protein_id "YDR207C";
IV	sgd	start_codon	867520	867522	.	-	0	gene_id "YDR207C"; transcript_id "YDR207C_mRNA"; exon_number "1"; gene_name "UME6"; gene_source "sgd"; gene_biotype "protein_coding"; transcript_source "sgd"; transcript_biotype "protein_coding";
IV	sgd	stop_codon	865012	865014	.	-	0	gene_id "YDR207C"; transcript_id "YDR207C_mRNA"; exon_number "1"; gene_name "UME6"; gene_source "sgd"; gene_biotype "protein_coding"; transcript_source "sgd"; transcript_biotype "protein_coding";
IV	sgd	gene	868224	870563	.	+	.	gene_id "YDR208W"; gene_source "sgd"; gene_biotype "protein_coding";
IV	sgd	transcript	868224	870563	.	+	.	gene_id "YDR208W"; transcript_id "YDR208W_mRNA"; gene_source "sgd"; gene_biotype "protein_coding"; transcript_source "sgd"; transcript_biotype "protein_coding";
IV	sgd	exon	868224	870563	.	+	.	gene_id "YDR208W"; transcript_id "YDR208W_mRNA"; exon_number "1"; gene_source "sgd"; gene_biotype "protein_coding"; transcript_source "sgd"; transcript_biotype "protein_coding"; exon_id "YDR208W_mRNA-E1";
IV	sgd	CDS	868224	870560	.	+	0	gene_id "YDR208W"; transcript_id "YDR208W_mRNA"; exon_number "1"; gene_source "sgd"; gene_biotype "protein_coding"; transcript_source "sgd"; transcript_biotype "protein_coding"; protein_id "YDR208W";
IV	sgd	start_codon	868224	868226	.	+	0	gene_id "YDR208W"; transcript_id "YDR208W_mRNA"; exon_number "1"; gene_source "sgd"; gene_biotype "protein_coding"; transcript_source "sgd"; transcript_biotype "protein_coding";
IV	sgd	stop_codon	870561	870563	.	+	0	gene_id "YDR208W"; transcript_id "YDR208W_mRNA"; exon_number "1"; gene_source "sgd"; gene_biotype "protein_coding"; transcript_source "sgd"; transcript_biotype "protein_coding";
IV	sgd	gene	871042	871301	.	+	.	gene_id "YDR210W"; gene_source "sgd"; gene_biotype "protein_coding";
IV	sgd	transcript	871042	871301	.	+	.	gene_id "YDR210W"; transcript_id "YDR210W_mRNA"; gene_source "sgd"; gene_biotype "protein_coding"; transcript_source "sgd"; transcript_biotype "protein_coding";
IV	sgd	exon	871042	871301	.	+	.	gene_id "YDR210W"; transcript_id "YDR210W_mRNA"; exon_number "1"; gene_source "sgd"; gene_biotype "protein_coding"; transcript_source "sgd"; transcript_biotype "protein_coding"; exon_id "YDR210W_mRNA-E1";
IV	sgd	CDS	871074	871298	.	+	0	gene_id "YDR210W"; transcript_id "YDR210W_mRNA"; exon_number "1"; gene_source "sgd"; gene_biotype "protein_coding"; transcript_source "sgd"; transcript_biotype "protein_coding"; protein_id "YDR210W";
IV	sgd	start_codon	871074	871076	.	+	0	gene_id "YDR210W"; transcript_id "YDR210W_mRNA"; exon_number "1"; gene_source "sgd"; gene_biotype "protein_coding"; transcript_source "sgd"; transcript_biotype "protein_coding";
IV	sgd	stop_codon	871299	871301	.	+	0	gene_id "YDR210W"; transcript_id "YDR210W_mRNA"; exon_number "1"; gene_source "sgd"; gene_biotype "protein_coding"; transcript_source "sgd"; transcript_biotype "protein_coding";
IV	sgd	gene	884676	887017	.	+	.	gene_id "YDR211W"; gene_source "sgd"; gene_biotype "protein_coding";
IV	sgd	transcript	884676	887017	.	+	.	gene_id "YDR211W"; transcript_id "YDR211W_mRNA"; gene_source "sgd"; gene_biotype "protein_coding"; transcript_source "sgd"; transcript_biotype "protein_coding";
IV	sgd	exon	884676	887017	.	+	.	gene_id "YDR211W"; transcript_id "YDR211W_mRNA"; exon_number "1"; gene_source "sgd"; gene_biotype "protein_coding"; transcript_source "sgd"; transcript_biotype "protein_coding"; exon_id "YDR211W_mRNA-E1";
IV	sgd	CDS	884727	886862	.	+	0	gene_id "YDR211W"; transcript_id "YDR211W_mRNA"; exon_number "1"; gene_source "sgd"; gene_biotype "protein_coding"; transcript_source "sgd"; transcript_biotype "protein_coding"; protein_id "YDR211W";
IV	sgd	start_codon	884727	884729	.	+	0	gene_id "YDR211W"; transcript_id "YDR211W_mRNA"; exon_number "1"; gene_source "sgd"; gene_biotype "protein_coding"; transcript_source "sgd"; transcript_biotype "protein_coding";
IV	sgd	stop_codon	886863	886865	.	+	0	gene_id "YDR211W"; transcript_id "YDR211W_mRNA"; exon_number "1"; gene_source "sgd"; gene_biotype "protein_coding"; transcript_source "sgd"; transcript_biotype "protein_coding";
IV	sgd	gene	887143	889098	.	+	.	gene_id "YDR212W"; gene_name "TCP1"; gene_source "sgd"; gene_biotype "protein_coding";
IV	sgd	transcript	887143	889098	.	+	.	gene_id "YDR212W"; transcript_id "YDR212W_mRNA"; gene_name "TCP1"; gene_source "sgd"; gene_biotype "protein_coding"; transcript_source "sgd"; transcript_biotype "protein_coding";
IV	sgd	exon	887143	889098	.	+	.	gene_id "YDR212W"; transcript_id "YDR212W_mRNA"; exon_number "1"; gene_name "TCP1"; gene_source "sgd"; gene_biotype "protein_coding"; transcript_source "sgd"; transcript_biotype "protein_coding"; exon_id "YDR212W_mRNA-E1";
IV	sgd	CDS	887232	888908	.	+	0	gene_id "YDR212W"; transcript_id "YDR212W_mRNA"; exon_number "1"; gene_name "TCP1"; gene_source "sgd"; gene_biotype "protein_coding"; transcript_source "sgd"; transcript_biotype "protein_coding"; protein_id "YDR212W";
IV	sgd	start_codon	887232	887234	.	+	0	gene_id "YDR212W"; transcript_id "YDR212W_mRNA"; exon_number "1"; gene_name "TCP1"; gene_source "sgd"; gene_biotype "protein_coding"; transcript_source "sgd"; transcript_biotype "protein_coding";
IV	sgd	stop_codon	888909	888911	.	+	0	gene_id "YDR212W"; transcript_id "YDR212W_mRNA"; exon_number "1"; gene_name "TCP1"; gene_source "sgd"; gene_biotype "protein_coding"; transcript_source "sgd"; transcript_biotype "protein_coding";
IV	sgd	gene	889751	892492	.	+	.	gene_id "YDR213W"; gene_name "UPC2"; gene_source "sgd"; gene_biotype "protein_coding";
IV	sgd	transcript	889751	892492	.	+	.	gene_id "YDR213W"; transcript_id "YDR213W_mRNA"; gene_name "UPC2"; gene_source "sgd"; gene_biotype "protein_coding"; transcript_source "sgd"; transcript_biotype "protein_coding";
IV	sgd	exon	889751	892492	.	+	.	gene_id "YDR213W"; transcript_id "YDR213W_mRNA"; exon_number "1"; gene_name "UPC2"; gene_source "sgd"; gene_biotype "protein_coding"; transcript_source "sgd"; transcript_biotype "protein_coding"; exon_id "YDR213W_mRNA-E1";
IV	sgd	CDS	889751	892489	.	+	0	gene_id "YDR213W"; transcript_id "YDR213W_mRNA"; exon_number "1"; gene_name "UPC2"; gene_source "sgd"; gene_biotype "protein_coding"; transcript_source "sgd"; transcript_biotype "protein_coding"; protein_id "YDR213W";
IV	sgd	start_codon	889751	889753	.	+	0	gene_id "YDR213W"; transcript_id "YDR213W_mRNA"; exon_number "1"; gene_name "UPC2"; gene_source "sgd"; gene_biotype "protein_coding"; transcript_source "sgd"; transcript_biotype "protein_coding";
IV	sgd	stop_codon	892490	892492	.	+	0	gene_id "YDR213W"; transcript_id "YDR213W_mRNA"; exon_number "1"; gene_name "UPC2"; gene_source "sgd"; gene_biotype "protein_coding"; transcript_source "sgd"; transcript_biotype "protein_coding";
IV	sgd	gene	892738	894024	.	+	.	gene_id "YDR214W"; gene_source "sgd"; gene_biotype "protein_coding";
IV	sgd	transcript	892738	894024	.	+	.	gene_id "YDR214W"; transcript_id "YDR214W_mRNA"; gene_source "sgd"; gene_biotype "protein_coding"; transcript_source "sgd"; transcript_biotype "protein_coding";
IV	sgd	exon	892738	894024	.	+	.	gene_id "YDR214W"; transcript_id "YDR214W_mRNA"; exon_number "1"; gene_source "sgd"; gene_biotype "protein_coding"; transcript_source "sgd"; transcript_biotype "protein_coding"; exon_id "YDR214W_mRNA-E1";
IV	sgd	CDS	892875	893924	.	+	0	gene_id "YDR214W"; transcript_id "YDR214W_mRNA"; exon_number "1"; gene_source "sgd"; gene_biotype "protein_coding"; transcript_source "sgd"; transcript_biotype "protein_coding"; protein_id "YDR214W";
IV	sgd	start_codon	892875	892877	.	+	0	gene_id "YDR214W"; transcript_id "YDR214W_mRNA"; exon_number "1"; gene_source "sgd"; gene_biotype "protein_coding"; transcript_source "sgd"; transcript_biotype "protein_coding";
IV	sgd	stop_codon	893925	893927	.	+	0	gene_id "YDR214W"; transcript_id "YDR214W_mRNA"; exon_number "1"; gene_source "sgd"; gene_biotype "protein_coding"; transcript_source "sgd"; transcript_biotype "protein_coding";
IV	sgd	gene	895035	899006	.	+	.	gene_id "YDR216W"; gene_source "sgd"; gene_biotype "protein_coding";
IV	sgd	transcript	895035	899006	.	+	.	gene_id "YDR216W"; transcript_id "YDR216W_mRNA"; gene_source "sgd"; gene_biotype "protein_coding"; transcript_source "sgd"; transcript_biotype "protein_coding";
IV	sgd	exon	895035	899006	.	+	.	gene_id "YDR216W"; transcript_id "YDR216W_mRNA"; exon_number "1"; gene_source "sgd"; gene_biotype "protein_coding"; transcript_source "sgd"; transcript_biotype "protein_coding"; exon_id "YDR216W_mRNA-E1";
IV	sgd	CDS	895035	899003	.	+	0	gene_id "YDR216W"; transcript_id "YDR216W_mRNA"; exon_number "1"; gene_source "sgd"; gene_biotype "protein_coding"; transcript_source "sgd"; transcript_biotype "protein_coding"; protein_id "YDR216W";
IV	sgd	start_codon	895035	895037	.	+	0	gene_id "YDR216W"; transcript_id "YDR216W_mRNA"; exon_number "1"; gene_source "sgd"; gene_biotype "protein_coding"; transcript_source "sgd"; transcript_biotype "protein_coding";
IV	sgd	stop_codon	899004	899006	.	+	0	gene_id "YDR216W"; transcript_id "YDR216W_mRNA"; exon_number "1"; gene_source "sgd"; gene_biotype "protein_coding"; transcript_source "sgd"; transcript_biotype "protein_coding";
IV	sgd	gene	899551	903480	.	-	.	gene_id "YDR217C"; gene_source "sgd"; gene_biotype "protein_coding";
IV	sgd	transcript	899551	903480	.	-	.	gene_id "YDR217C"; transcript_id "YDR217C_mRNA"; gene_source "sgd"; gene_biotype "protein_coding"; transcript_source "sgd"; transcript_biotype "protein_coding";
IV	sgd	exon	899551	903480	.	-	.	gene_id "YDR217C"; transcript_id "YDR217C_mRNA"; exon_number "1"; gene_source "sgd"; gene_biotype "protein_coding"; transcript_source "sgd"; transcript_biotype "protein_coding"; exon_id "YDR217C_mRNA-E1";
IV	sgd	CDS	899554	903480	.	-	0	gene_id "YDR217C"; transcript_id "YDR217C_mRNA"; exon_number "1"; gene_source "sgd"; gene_biotype "protein_coding"; transcript_source "sgd"; transcript_biotype "protein_coding"; protein_id "YDR217C";
IV	sgd	start_codon	903478	903480	.	-	0	gene_id "YDR217C"; transcript_id "YDR217C_mRNA"; exon_number "1"; gene_source "sgd"; gene_biotype "protein_coding"; transcript_source "sgd"; transcript_biotype "protein_coding";
IV	sgd	stop_codon	899551	899553	.	-	0	gene_id "YDR217C"; transcript_id "YDR217C_mRNA"; exon_number "1"; gene_source "sgd"; gene_biotype "protein_coding"; transcript_source "sgd"; transcript_biotype "protein_coding";
IV	sgd	gene	903781	905052	.	-	.	gene_id "YDR218C"; gene_source "sgd"; gene_biotype "protein_coding";
IV	sgd	transcript	903781	905052	.	-	.	gene_id "YDR218C"; transcript_id "YDR218C_mRNA"; gene_source "sgd"; gene_biotype "protein_coding"; transcript_source "sgd"; transcript_biotype "protein_coding";
IV	sgd	exon	903781	905052	.	-	.	gene_id "YDR218C"; transcript_id "YDR218C_mRNA"; exon_number "1"; gene_source "sgd"; gene_biotype "protein_coding"; transcript_source "sgd"; transcript_biotype "protein_coding"; exon_id "YDR218C_mRNA-E1";
IV	sgd	CDS	903784	905052	.	-	0	gene_id "YDR218C"; transcript_id "YDR218C_mRNA"; exon_number "1"; gene_source "sgd"; gene_biotype "protein_coding"; transcript_source "sgd"; transcript_biotype "protein_coding"; protein_id "YDR218C";
IV	sgd	start_codon	905050	905052	.	-	0	gene_id "YDR218C"; transcript_id "YDR218C_mRNA"; exon_number "1"; gene_source "sgd"; gene_biotype "protein_coding"; transcript_source "sgd"; transcript_biotype "protein_coding";
IV	sgd	stop_codon	903781	903783	.	-	0	gene_id "YDR218C"; transcript_id "YDR218C_mRNA"; exon_number "1"; gene_source "sgd"; gene_biotype "protein_coding"; transcript_source "sgd"; transcript_biotype "protein_coding";
IV	sgd	gene	905455	906852	.	-	.	gene_id "YDR219C"; gene_source "sgd"; gene_biotype "protein_coding";
IV	sgd	transcript	905455	906852	.	-	.	gene_id "YDR219C"; transcript_id "YDR219C_mRNA"; gene_source "sgd"; gene_biotype "protein_coding"; transcript_source "sgd"; transcript_biotype "protein_coding";
IV	sgd	exon	905455	906852	.	-	.	gene_id "YDR219C"; transcript_id "YDR219C_mRNA"; exon_number "1"; gene_source "sgd"; gene_biotype "protein_coding"; transcript_source "sgd"; transcript_biotype "protein_coding"; exon_id "YDR219C_mRNA-E1";
IV	sgd	CDS	905458	906852	.	-	0	gene_id "YDR219C"; transcript_id "YDR219C_mRNA"; exon_number "1"; gene_source "sgd"; gene_biotype "protein_coding"; transcript_source "sgd"; transcript_biotype "protein_coding"; protein_id "YDR219C";
IV	sgd	start_codon	906850	906852	.	-	0	gene_id "YDR219C"; transcript_id "YDR219C_mRNA"; exon_number "1"; gene_source "sgd"; gene_biotype "protein_coding"; transcript_source "sgd"; transcript_biotype "protein_coding";
IV	sgd	stop_codon	905455	905457	.	-	0	gene_id "YDR219C"; transcript_id "YDR219C_mRNA"; exon_number "1"; gene_source "sgd"; gene_biotype "protein_coding"; transcript_source "sgd"; transcript_biotype "protein_coding";
IV	sgd	gene	907300	909969	.	+	.	gene_id "YDR221W"; gene_source "sgd"; gene_biotype "protein_coding";
IV	sgd	transcript	907300	909969	.	+	.	gene_id "YDR221W"; transcript_id "YDR221W_mRNA"; gene_source "sgd"; gene_biotype "protein_coding"; transcript_source "sgd"; transcript_biotype "protein_coding";
IV	sgd	exon	907300	909969	.	+	.	gene_id "YDR221W"; transcript_id "YDR221W_mRNA"; exon_number "1"; gene_source "sgd"; gene_biotype "protein_coding"; transcript_source "sgd"; transcript_biotype "protein_coding"; exon_id "YDR221W_mRNA-E1";
IV	sgd	CDS	907330	909435	.	+	0	gene_id "YDR221W"; transcript_id "YDR221W_mRNA"; exon_number "1"; gene_source "sgd"; gene_biotype "protein_coding"; transcript_source "sgd"; transcript_biotype "protein_coding"; protein_id "YDR221W";
IV	sgd	start_codon	907330	907332	.	+	0	gene_id "YDR221W"; transcript_id "YDR221W_mRNA"; exon_number "1"; gene_source "sgd"; gene_biotype "protein_coding"; transcript_source "sgd"; transcript_biotype "protein_coding";
IV	sgd	stop_codon	909436	909438	.	+	0	gene_id "YDR221W"; transcript_id "YDR221W_mRNA"; exon_number "1"; gene_source "sgd"; gene_biotype "protein_coding"; transcript_source "sgd"; transcript_biotype "protein_coding";
IV	sgd	gene	910018	911452	.	+	.	gene_id "YDR222W"; gene_source "sgd"; gene_biotype "protein_coding";
IV	sgd	transcript	910018	911452	.	+	.	gene_id "YDR222W"; transcript_id "YDR222W_mRNA"; gene_source "sgd"; gene_biotype "protein_coding"; transcript_source "sgd"; transcript_biotype "protein_coding";
IV	sgd	exon	910018	911452	.	+	.	gene_id "YDR222W"; transcript_id "YDR222W_mRNA"; exon_number "1"; gene_source "sgd"; gene_biotype "protein_coding"; transcript_source "sgd"; transcript_biotype "protein_coding"; exon_id "YDR222W_mRNA-E1";
IV	sgd	CDS	910054	911298	.	+	0	gene_id "YDR222W"; transcript_id "YDR222W_mRNA"; exon_number "1"; gene_source "sgd"; gene_biotype "protein_coding"; transcript_source "sgd"; transcript_biotype "protein_coding"; protein_id "YDR222W";
IV	sgd	start_codon	910054	910056	.	+	0	gene_id "YDR222W"; transcript_id "YDR222W_mRNA"; exon_number "1"; gene_source "sgd"; gene_biotype "protein_coding"; transcript_source "sgd"; transcript_biotype "protein_coding";
IV	sgd	stop_codon	911299	911301	.	+	0	gene_id "YDR222W"; transcript_id "YDR222W_mRNA"; exon_number "1"; gene_source "sgd"; gene_biotype "protein_coding"; transcript_source "sgd"; transcript_biotype "protein_coding";
IV	sgd	gene	912099	913502	.	+	.	gene_id "YDR223W"; gene_source "sgd"; gene_biotype "protein_coding";
IV	sgd	transcript	912099	913502	.	+	.	gene_id "YDR223W"; transcript_id "YDR223W_mRNA"; gene_source "sgd"; gene_biotype "protein_coding"; transcript_source "sgd"; transcript_biotype "protein_coding";
IV	sgd	exon	912099	913502	.	+	.	gene_id "YDR223W"; transcript_id "YDR223W_mRNA"; exon_number "1"; gene_source "sgd"; gene_biotype "protein_coding"; transcript_source "sgd"; transcript_biotype "protein_coding"; exon_id "YDR223W_mRNA-E1";
IV	sgd	CDS	912099	913499	.	+	0	gene_id "YDR223W"; transcript_id "YDR223W_mRNA"; exon_number "1"; gene_source "sgd"; gene_biotype "protein_coding"; transcript_source "sgd"; transcript_biotype "protein_coding"; protein_id "YDR223W";
IV	sgd	start_codon	912099	912101	.	+	0	gene_id "YDR223W"; transcript_id "YDR223W_mRNA"; exon_number "1"; gene_source "sgd"; gene_biotype "protein_coding"; transcript_source "sgd"; transcript_biotype "protein_coding";
IV	sgd	stop_codon	913500	913502	.	+	0	gene_id "YDR223W"; transcript_id "YDR223W_mRNA"; exon_number "1"; gene_source "sgd"; gene_biotype "protein_coding"; transcript_source "sgd"; transcript_biotype "protein_coding";
IV	sgd	gene	914175	914842	.	-	.	gene_id "YDR224C"; gene_name "HTB1"; gene_source "sgd"; gene_biotype "protein_coding";
IV	sgd	transcript	914175	914842	.	-	.	gene_id "YDR224C"; transcript_id "YDR224C_mRNA"; gene_name "HTB1"; gene_source "sgd"; gene_biotype "protein_coding"; transcript_source "sgd"; transcript_biotype "protein_coding";
IV	sgd	exon	914175	914842	.	-	.	gene_id "YDR224C"; transcript_id "YDR224C_mRNA"; exon_number "1"; gene_name "HTB1"; gene_source "sgd"; gene_biotype "protein_coding"; transcript_source "sgd"; transcript_biotype "protein_coding"; exon_id "YDR224C_mRNA-E1";
IV	sgd	CDS	914320	914712	.	-	0	gene_id "YDR224C"; transcript_id "YDR224C_mRNA"; exon_number "1"; gene_name "HTB1"; gene_source "sgd"; gene_biotype "protein_coding"; transcript_source "sgd"; transcript_biotype "protein_coding"; protein_id "YDR224C";
IV	sgd	start_codon	914710	914712	.	-	0	gene_id "YDR224C"; transcript_id "YDR224C_mRNA"; exon_number "1"; gene_name "HTB1"; gene_source "sgd"; gene_biotype "protein_coding"; transcript_source "sgd"; transcript_biotype "protein_coding";
IV	sgd	stop_codon	914317	914319	.	-	0	gene_id "YDR224C"; transcript_id "YDR224C_mRNA"; exon_number "1"; gene_name "HTB1"; gene_source "sgd"; gene_biotype "protein_coding"; transcript_source "sgd"; transcript_biotype "protein_coding";
IV	sgd	gene	915411	916127	.	+	.	gene_id "YDR225W"; gene_name "HTA1"; gene_source "sgd"; gene_biotype "protein_coding";
IV	sgd	transcript	915411	916127	.	+	.	gene_id "YDR225W"; transcript_id "YDR225W_mRNA"; gene_name "HTA1"; gene_source "sgd"; gene_biotype "protein_coding"; transcript_source "sgd"; transcript_biotype "protein_coding";
IV	sgd	exon	915411	916127	.	+	.	gene_id "YDR225W"; transcript_id "YDR225W_mRNA"; exon_number "1"; gene_name "HTA1"; gene_source "sgd"; gene_biotype "protein_coding"; transcript_source "sgd"; transcript_biotype "protein_coding"; exon_id "YDR225W_mRNA-E1";
IV	sgd	CDS	915530	915925	.	+	0	gene_id "YDR225W"; transcript_id "YDR225W_mRNA"; exon_number "1"; gene_name "HTA1"; gene_source "sgd"; gene_biotype "protein_coding"; transcript_source "sgd"; transcript_biotype "protein_coding"; protein_id "YDR225W";
IV	sgd	start_codon	915530	915532	.	+	0	gene_id "YDR225W"; transcript_id "YDR225W_mRNA"; exon_number "1"; gene_name "HTA1"; gene_source "sgd"; gene_biotype "protein_coding"; transcript_source "sgd"; transcript_biotype "protein_coding";
IV	sgd	stop_codon	915926	915928	.	+	0	gene_id "YDR225W"; transcript_id "YDR225W_mRNA"; exon_number "1"; gene_name "HTA1"; gene_source "sgd"; gene_biotype "protein_coding"; transcript_source "sgd"; transcript_biotype "protein_coding";
IV	sgd	gene	916411	917358	.	+	.	gene_id "YDR226W"; gene_name "ADK1"; gene_source "sgd"; gene_biotype "protein_coding";
IV	sgd	transcript	916411	917358	.	+	.	gene_id "YDR226W"; transcript_id "YDR226W_mRNA"; gene_name "ADK1"; gene_source "sgd"; gene_biotype "protein_coding"; transcript_source "sgd"; transcript_biotype "protein_coding";
IV	sgd	exon	916411	917358	.	+	.	gene_id "YDR226W"; transcript_id "YDR226W_mRNA"; exon_number "1"; gene_name "ADK1"; gene_source "sgd"; gene_biotype "protein_coding"; transcript_source "sgd"; transcript_biotype "protein_coding"; exon_id "YDR226W_mRNA-E1";
IV	sgd	CDS	916486	917151	.	+	0	gene_id "YDR226W"; transcript_id "YDR226W_mRNA"; exon_number "1"; gene_name "ADK1"; gene_source "sgd"; gene_biotype "protein_coding"; transcript_source "sgd"; transcript_biotype "protein_coding"; protein_id "YDR226W";
IV	sgd	start_codon	916486	916488	.	+	0	gene_id "YDR226W"; transcript_id "YDR226W_mRNA"; exon_number "1"; gene_name "ADK1"; gene_source "sgd"; gene_biotype "protein_coding"; transcript_source "sgd"; transcript_biotype "protein_coding";
IV	sgd	stop_codon	917152	917154	.	+	0	gene_id "YDR226W"; transcript_id "YDR226W_mRNA"; exon_number "1"; gene_name "ADK1"; gene_source "sgd"; gene_biotype "protein_coding"; transcript_source "sgd"; transcript_biotype "protein_coding";
IV	sgd	gene	917446	921647	.	+	.	gene_id "YDR227W"; gene_name "SIR4"; gene_source "sgd"; gene_biotype "protein_coding";
IV	sgd	transcript	917446	921647	.	+	.	gene_id "YDR227W"; transcript_id "YDR227W_mRNA"; gene_name "SIR4"; gene_source "sgd"; gene_biotype "protein_coding"; transcript_source "sgd"; transcript_biotype "protein_coding";
IV	sgd	exon	917446	921647	.	+	.	gene_id "YDR227W"; transcript_id "YDR227W_mRNA"; exon_number "1"; gene_name "SIR4"; gene_source "sgd"; gene_biotype "protein_coding"; transcript_source "sgd"; transcript_biotype "protein_coding"; exon_id "YDR227W_mRNA-E1";
IV	sgd	CDS	917571	921644	.	+	0	gene_id "YDR227W"; transcript_id "YDR227W_mRNA"; exon_number "1"; gene_name "SIR4"; gene_source "sgd"; gene_biotype "protein_coding"; transcript_source "sgd"; transcript_biotype "protein_coding"; protein_id "YDR227W";
IV	sgd	start_codon	917571	917573	.	+	0	gene_id "YDR227W"; transcript_id "YDR227W_mRNA"; exon_number "1"; gene_name "SIR4"; gene_source "sgd"; gene_biotype "protein_coding"; transcript_source "sgd"; transcript_biotype "protein_coding";
IV	sgd	stop_codon	921645	921647	.	+	0	gene_id "YDR227W"; transcript_id "YDR227W_mRNA"; exon_number "1"; gene_name "SIR4"; gene_source "sgd"; gene_biotype "protein_coding"; transcript_source "sgd"; transcript_biotype "protein_coding";
IV	sgd	gene	921926	923806	.	-	.	gene_id "YDR228C"; gene_source "sgd"; gene_biotype "protein_coding";
IV	sgd	transcript	921926	923806	.	-	.	gene_id "YDR228C"; transcript_id "YDR228C_mRNA"; gene_source "sgd"; gene_biotype "protein_coding"; transcript_source "sgd"; transcript_biotype "protein_coding";
IV	sgd	exon	921926	923806	.	-	.	gene_id "YDR228C"; transcript_id "YDR228C_mRNA"; exon_number "1"; gene_source "sgd"; gene_biotype "protein_coding"; transcript_source "sgd"; transcript_biotype "protein_coding"; exon_id "YDR228C_mRNA-E1";
IV	sgd	CDS	921929	923806	.	-	0	gene_id "YDR228C"; transcript_id "YDR228C_mRNA"; exon_number "1"; gene_source "sgd"; gene_biotype "protein_coding"; transcript_source "sgd"; transcript_biotype "protein_coding"; protein_id "YDR228C";
IV	sgd	start_codon	923804	923806	.	-	0	gene_id "YDR228C"; transcript_id "YDR228C_mRNA"; exon_number "1"; gene_source "sgd"; gene_biotype "protein_coding"; transcript_source "sgd"; transcript_biotype "protein_coding";
IV	sgd	stop_codon	921926	921928	.	-	0	gene_id "YDR228C"; transcript_id "YDR228C_mRNA"; exon_number "1"; gene_source "sgd"; gene_biotype "protein_coding"; transcript_source "sgd"; transcript_biotype "protein_coding";
IV	sgd	gene	924684	926218	.	+	.	gene_id "YDR229W"; gene_source "sgd"; gene_biotype "protein_coding";
IV	sgd	transcript	924684	926218	.	+	.	gene_id "YDR229W"; transcript_id "YDR229W_mRNA"; gene_source "sgd"; gene_biotype "protein_coding"; transcript_source "sgd"; transcript_biotype "protein_coding";
IV	sgd	exon	924684	926218	.	+	.	gene_id "YDR229W"; transcript_id "YDR229W_mRNA"; exon_number "1"; gene_source "sgd"; gene_biotype "protein_coding"; transcript_source "sgd"; transcript_biotype "protein_coding"; exon_id "YDR229W_mRNA-E1";
IV	sgd	CDS	924785	926143	.	+	0	gene_id "YDR229W"; transcript_id "YDR229W_mRNA"; exon_number "1"; gene_source "sgd"; gene_biotype "protein_coding"; transcript_source "sgd"; transcript_biotype "protein_coding"; protein_id "YDR229W";
IV	sgd	start_codon	924785	924787	.	+	0	gene_id "YDR229W"; transcript_id "YDR229W_mRNA"; exon_number "1"; gene_source "sgd"; gene_biotype "protein_coding"; transcript_source "sgd"; transcript_biotype "protein_coding";
IV	sgd	stop_codon	926144	926146	.	+	0	gene_id "YDR229W"; transcript_id "YDR229W_mRNA"; exon_number "1"; gene_source "sgd"; gene_biotype "protein_coding"; transcript_source "sgd"; transcript_biotype "protein_coding";
IV	sgd	gene	926048	926960	.	-	.	gene_id "YDR231C"; gene_source "sgd"; gene_biotype "protein_coding";
IV	sgd	transcript	926048	926960	.	-	.	gene_id "YDR231C"; transcript_id "YDR231C_mRNA"; gene_source "sgd"; gene_biotype "protein_coding"; transcript_source "sgd"; transcript_biotype "protein_coding";
IV	sgd	exon	926048	926960	.	-	.	gene_id "YDR231C"; transcript_id "YDR231C_mRNA"; exon_number "1"; gene_source "sgd"; gene_biotype "protein_coding"; transcript_source "sgd"; transcript_biotype "protein_coding"; exon_id "YDR231C_mRNA-E1";
IV	sgd	CDS	926296	926910	.	-	0	gene_id "YDR231C"; transcript_id "YDR231C_mRNA"; exon_number "1"; gene_source "sgd"; gene_biotype "protein_coding"; transcript_source "sgd"; transcript_biotype "protein_coding"; protein_id "YDR231C";
IV	sgd	start_codon	926908	926910	.	-	0	gene_id "YDR231C"; transcript_id "YDR231C_mRNA"; exon_number "1"; gene_source "sgd"; gene_biotype "protein_coding"; transcript_source "sgd"; transcript_biotype "protein_coding";
IV	sgd	stop_codon	926293	926295	.	-	0	gene_id "YDR231C"; transcript_id "YDR231C_mRNA"; exon_number "1"; gene_source "sgd"; gene_biotype "protein_coding"; transcript_source "sgd"; transcript_biotype "protein_coding";
IV	sgd	gene	927192	929279	.	+	.	gene_id "YDR232W"; gene_name "HEM1"; gene_source "sgd"; gene_biotype "protein_coding";
IV	sgd	transcript	927192	929279	.	+	.	gene_id "YDR232W"; transcript_id "YDR232W_mRNA"; gene_name "HEM1"; gene_source "sgd"; gene_biotype "protein_coding"; transcript_source "sgd"; transcript_biotype "protein_coding";
IV	sgd	exon	927192	929279	.	+	.	gene_id "YDR232W"; transcript_id "YDR232W_mRNA"; exon_number "1"; gene_name "HEM1"; gene_source "sgd"; gene_biotype "protein_coding"; transcript_source "sgd"; transcript_biotype "protein_coding"; exon_id "YDR232W_mRNA-E1";
IV	sgd	CDS	927452	929095	.	+	0	gene_id "YDR232W"; transcript_id "YDR232W_mRNA"; exon_number "1"; gene_name "HEM1"; gene_source "sgd"; gene_biotype "protein_coding"; transcript_source "sgd"; transcript_biotype "protein_coding"; protein_id "YDR232W";
IV	sgd	start_codon	927452	927454	.	+	0	gene_id "YDR232W"; transcript_id "YDR232W_mRNA"; exon_number "1"; gene_name "HEM1"; gene_source "sgd"; gene_biotype "protein_coding"; transcript_source "sgd"; transcript_biotype "protein_coding";
IV	sgd	stop_codon	929096	929098	.	+	0	gene_id "YDR232W"; transcript_id "YDR232W_mRNA"; exon_number "1"; gene_name "HEM1"; gene_source "sgd"; gene_biotype "protein_coding"; transcript_source "sgd"; transcript_biotype "protein_coding";
IV	sgd	gene	929303	930429	.	-	.	gene_id "YDR233C"; gene_source "sgd"; gene_biotype "protein_coding";
IV	sgd	transcript	929303	930429	.	-	.	gene_id "YDR233C"; transcript_id "YDR233C_mRNA"; gene_source "sgd"; gene_biotype "protein_coding"; transcript_source "sgd"; transcript_biotype "protein_coding";
IV	sgd	exon	929303	930429	.	-	.	gene_id "YDR233C"; transcript_id "YDR233C_mRNA"; exon_number "1"; gene_source "sgd"; gene_biotype "protein_coding"; transcript_source "sgd"; transcript_biotype "protein_coding"; exon_id "YDR233C_mRNA-E1";
IV	sgd	CDS	929473	930357	.	-	0	gene_id "YDR233C"; transcript_id "YDR233C_mRNA"; exon_number "1"; gene_source "sgd"; gene_biotype "protein_coding"; transcript_source "sgd"; transcript_biotype "protein_coding"; protein_id "YDR233C";
IV	sgd	start_codon	930355	930357	.	-	0	gene_id "YDR233C"; transcript_id "YDR233C_mRNA"; exon_number "1"; gene_source "sgd"; gene_biotype "protein_coding"; transcript_source "sgd"; transcript_biotype "protein_coding";
IV	sgd	stop_codon	929470	929472	.	-	0	gene_id "YDR233C"; transcript_id "YDR233C_mRNA"; exon_number "1"; gene_source "sgd"; gene_biotype "protein_coding"; transcript_source "sgd"; transcript_biotype "protein_coding";
IV	sgd	gene	930985	933326	.	+	.	gene_id "YDR234W"; gene_name "LYS4"; gene_source "sgd"; gene_biotype "protein_coding";
IV	sgd	transcript	930985	933326	.	+	.	gene_id "YDR234W"; transcript_id "YDR234W_mRNA"; gene_name "LYS4"; gene_source "sgd"; gene_biotype "protein_coding"; transcript_source "sgd"; transcript_biotype "protein_coding";
IV	sgd	exon	930985	933326	.	+	.	gene_id "YDR234W"; transcript_id "YDR234W_mRNA"; exon_number "1"; gene_name "LYS4"; gene_source "sgd"; gene_biotype "protein_coding"; transcript_source "sgd"; transcript_biotype "protein_coding"; exon_id "YDR234W_mRNA-E1";
IV	sgd	CDS	931129	933207	.	+	0	gene_id "YDR234W"; transcript_id "YDR234W_mRNA"; exon_number "1"; gene_name "LYS4"; gene_source "sgd"; gene_biotype "protein_coding"; transcript_source "sgd"; transcript_biotype "protein_coding"; protein_id "YDR234W";
IV	sgd	start_codon	931129	931131	.	+	0	gene_id "YDR234W"; transcript_id "YDR234W_mRNA"; exon_number "1"; gene_name "LYS4"; gene_source "sgd"; gene_biotype "protein_coding"; transcript_source "sgd"; transcript_biotype "protein_coding";
IV	sgd	stop_codon	933208	933210	.	+	0	gene_id "YDR234W"; transcript_id "YDR234W_mRNA"; exon_number "1"; gene_name "LYS4"; gene_source "sgd"; gene_biotype "protein_coding"; transcript_source "sgd"; transcript_biotype "protein_coding";
IV	sgd	gene	933473	935221	.	+	.	gene_id "YDR235W"; gene_name "PRP42"; gene_source "sgd"; gene_biotype "protein_coding";
IV	sgd	transcript	933473	935221	.	+	.	gene_id "YDR235W"; transcript_id "YDR235W_mRNA"; gene_name "PRP42"; gene_source "sgd"; gene_biotype "protein_coding"; transcript_source "sgd"; transcript_biotype "protein_coding";
IV	sgd	exon	933473	935221	.	+	.	gene_id "YDR235W"; transcript_id "YDR235W_mRNA"; exon_number "1"; gene_name "PRP42"; gene_source "sgd"; gene_biotype "protein_coding"; transcript_source "sgd"; transcript_biotype "protein_coding"; exon_id "YDR235W_mRNA-E1";
IV	sgd	CDS	933504	935135	.	+	0	gene_id "YDR235W"; transcript_id "YDR235W_mRNA"; exon_number "1"; gene_name "PRP42"; gene_source "sgd"; gene_biotype "protein_coding"; transcript_source "sgd"; transcript_biotype "protein_coding"; protein_id "YDR235W";
IV	sgd	start_codon	933504	933506	.	+	0	gene_id "YDR235W"; transcript_id "YDR235W_mRNA"; exon_number "1"; gene_name "PRP42"; gene_source "sgd"; gene_biotype "protein_coding"; transcript_source "sgd"; transcript_biotype "protein_coding";
IV	sgd	stop_codon	935136	935138	.	+	0	gene_id "YDR235W"; transcript_id "YDR235W_mRNA"; exon_number "1"; gene_name "PRP42"; gene_source "sgd"; gene_biotype "protein_coding"; transcript_source "sgd"; transcript_biotype "protein_coding";
IV	sgd	gene	935127	935957	.	-	.	gene_id "YDR236C"; gene_source "sgd"; gene_biotype "protein_coding";
IV	sgd	transcript	935127	935957	.	-	.	gene_id "YDR236C"; transcript_id "YDR236C_mRNA"; gene_source "sgd"; gene_biotype "protein_coding"; transcript_source "sgd"; transcript_biotype "protein_coding";
IV	sgd	exon	935127	935957	.	-	.	gene_id "YDR236C"; transcript_id "YDR236C_mRNA"; exon_number "1"; gene_source "sgd"; gene_biotype "protein_coding"; transcript_source "sgd"; transcript_biotype "protein_coding"; exon_id "YDR236C_mRNA-E1";
IV	sgd	CDS	935239	935892	.	-	0	gene_id "YDR236C"; transcript_id "YDR236C_mRNA"; exon_number "1"; gene_source "sgd"; gene_biotype "protein_coding"; transcript_source "sgd"; transcript_biotype "protein_coding"; protein_id "YDR236C";
IV	sgd	start_codon	935890	935892	.	-	0	gene_id "YDR236C"; transcript_id "YDR236C_mRNA"; exon_number "1"; gene_source "sgd"; gene_biotype "protein_coding"; transcript_source "sgd"; transcript_biotype "protein_coding";
IV	sgd	stop_codon	935236	935238	.	-	0	gene_id "YDR236C"; transcript_id "YDR236C_mRNA"; exon_number "1"; gene_source "sgd"; gene_biotype "protein_coding"; transcript_source "sgd"; transcript_biotype "protein_coding";
IV	sgd	gene	936473	937619	.	+	.	gene_id "YDR237W"; gene_name "MRPL7"; gene_source "sgd"; gene_biotype "protein_coding";
IV	sgd	transcript	936473	937619	.	+	.	gene_id "YDR237W"; transcript_id "YDR237W_mRNA"; gene_name "MRPL7"; gene_source "sgd"; gene_biotype "protein_coding"; transcript_source "sgd"; transcript_biotype "protein_coding";
IV	sgd	exon	936473	937619	.	+	.	gene_id "YDR237W"; transcript_id "YDR237W_mRNA"; exon_number "1"; gene_name "MRPL7"; gene_source "sgd"; gene_biotype "protein_coding"; transcript_source "sgd"; transcript_biotype "protein_coding"; exon_id "YDR237W_mRNA-E1";
IV	sgd	CDS	936615	937490	.	+	0	gene_id "YDR237W"; transcript_id "YDR237W_mRNA"; exon_number "1"; gene_name "MRPL7"; gene_source "sgd"; gene_biotype "protein_coding"; transcript_source "sgd"; transcript_biotype "protein_coding"; protein_id "YDR237W";
IV	sgd	start_codon	936615	936617	.	+	0	gene_id "YDR237W"; transcript_id "YDR237W_mRNA"; exon_number "1"; gene_name "MRPL7"; gene_source "sgd"; gene_biotype "protein_coding"; transcript_source "sgd"; transcript_biotype "protein_coding";
IV	sgd	stop_codon	937491	937493	.	+	0	gene_id "YDR237W"; transcript_id "YDR237W_mRNA"; exon_number "1"; gene_name "MRPL7"; gene_source "sgd"; gene_biotype "protein_coding"; transcript_source "sgd"; transcript_biotype "protein_coding";
IV	sgd	gene	937544	940876	.	-	.	gene_id "YDR238C"; gene_source "sgd"; gene_biotype "protein_coding";
IV	sgd	transcript	937544	940876	.	-	.	gene_id "YDR238C"; transcript_id "YDR238C_mRNA"; gene_source "sgd"; gene_biotype "protein_coding"; transcript_source "sgd"; transcript_biotype "protein_coding";
IV	sgd	exon	937544	940876	.	-	.	gene_id "YDR238C"; transcript_id "YDR238C_mRNA"; exon_number "1"; gene_source "sgd"; gene_biotype "protein_coding"; transcript_source "sgd"; transcript_biotype "protein_coding"; exon_id "YDR238C_mRNA-E1";
IV	sgd	CDS	937898	940816	.	-	0	gene_id "YDR238C"; transcript_id "YDR238C_mRNA"; exon_number "1"; gene_source "sgd"; gene_biotype "protein_coding"; transcript_source "sgd"; transcript_biotype "protein_coding"; protein_id "YDR238C";
IV	sgd	start_codon	940814	940816	.	-	0	gene_id "YDR238C"; transcript_id "YDR238C_mRNA"; exon_number "1"; gene_source "sgd"; gene_biotype "protein_coding"; transcript_source "sgd"; transcript_biotype "protein_coding";
IV	sgd	stop_codon	937895	937897	.	-	0	gene_id "YDR238C"; transcript_id "YDR238C_mRNA"; exon_number "1"; gene_source "sgd"; gene_biotype "protein_coding"; transcript_source "sgd"; transcript_biotype "protein_coding";
IV	sgd	gene	940977	943445	.	-	.	gene_id "YDR239C"; gene_source "sgd"; gene_biotype "protein_coding";
IV	sgd	transcript	940977	943445	.	-	.	gene_id "YDR239C"; transcript_id "YDR239C_mRNA"; gene_source "sgd"; gene_biotype "protein_coding"; transcript_source "sgd"; transcript_biotype "protein_coding";
IV	sgd	exon	940977	943445	.	-	.	gene_id "YDR239C"; transcript_id "YDR239C_mRNA"; exon_number "1"; gene_source "sgd"; gene_biotype "protein_coding"; transcript_source "sgd"; transcript_biotype "protein_coding"; exon_id "YDR239C_mRNA-E1";
IV	sgd	CDS	941060	943420	.	-	0	gene_id "YDR239C"; transcript_id "YDR239C_mRNA"; exon_number "1"; gene_source "sgd"; gene_biotype "protein_coding"; transcript_source "sgd"; transcript_biotype "protein_coding"; protein_id "YDR239C";
IV	sgd	start_codon	943418	943420	.	-	0	gene_id "YDR239C"; transcript_id "YDR239C_mRNA"; exon_number "1"; gene_source "sgd"; gene_biotype "protein_coding"; transcript_source "sgd"; transcript_biotype "protein_coding";
IV	sgd	stop_codon	941057	941059	.	-	0	gene_id "YDR239C"; transcript_id "YDR239C_mRNA"; exon_number "1"; gene_source "sgd"; gene_biotype "protein_coding"; transcript_source "sgd"; transcript_biotype "protein_coding";
IV	sgd	gene	943615	945172	.	-	.	gene_id "YDR240C"; gene_name "SNU56"; gene_source "sgd"; gene_biotype "protein_coding";
IV	sgd	transcript	943615	945172	.	-	.	gene_id "YDR240C"; transcript_id "YDR240C_mRNA"; gene_name "SNU56"; gene_source "sgd"; gene_biotype "protein_coding"; transcript_source "sgd"; transcript_biotype "protein_coding";
IV	sgd	exon	943615	945172	.	-	.	gene_id "YDR240C"; transcript_id "YDR240C_mRNA"; exon_number "1"; gene_name "SNU56"; gene_source "sgd"; gene_biotype "protein_coding"; transcript_source "sgd"; transcript_biotype "protein_coding"; exon_id "YDR240C_mRNA-E1";
IV	sgd	CDS	943677	945152	.	-	0	gene_id "YDR240C"; transcript_id "YDR240C_mRNA"; exon_number "1"; gene_name "SNU56"; gene_source "sgd"; gene_biotype "protein_coding"; transcript_source "sgd"; transcript_biotype "protein_coding"; protein_id "YDR240C";
IV	sgd	start_codon	945150	945152	.	-	0	gene_id "YDR240C"; transcript_id "YDR240C_mRNA"; exon_number "1"; gene_name "SNU56"; gene_source "sgd"; gene_biotype "protein_coding"; transcript_source "sgd"; transcript_biotype "protein_coding";
IV	sgd	stop_codon	943674	943676	.	-	0	gene_id "YDR240C"; transcript_id "YDR240C_mRNA"; exon_number "1"; gene_name "SNU56"; gene_source "sgd"; gene_biotype "protein_coding"; transcript_source "sgd"; transcript_biotype "protein_coding";
IV	sgd	gene	946711	948551	.	+	.	gene_id "YDR242W"; gene_source "sgd"; gene_biotype "protein_coding";
IV	sgd	transcript	946711	948551	.	+	.	gene_id "YDR242W"; transcript_id "YDR242W_mRNA"; gene_source "sgd"; gene_biotype "protein_coding"; transcript_source "sgd"; transcript_biotype "protein_coding";
IV	sgd	exon	946711	948551	.	+	.	gene_id "YDR242W"; transcript_id "YDR242W_mRNA"; exon_number "1"; gene_source "sgd"; gene_biotype "protein_coding"; transcript_source "sgd"; transcript_biotype "protein_coding"; exon_id "YDR242W_mRNA-E1";
IV	sgd	CDS	946807	948453	.	+	0	gene_id "YDR242W"; transcript_id "YDR242W_mRNA"; exon_number "1"; gene_source "sgd"; gene_biotype "protein_coding"; transcript_source "sgd"; transcript_biotype "protein_coding"; protein_id "YDR242W";
IV	sgd	start_codon	946807	946809	.	+	0	gene_id "YDR242W"; transcript_id "YDR242W_mRNA"; exon_number "1"; gene_source "sgd"; gene_biotype "protein_coding"; transcript_source "sgd"; transcript_biotype "protein_coding";
IV	sgd	stop_codon	948454	948456	.	+	0	gene_id "YDR242W"; transcript_id "YDR242W_mRNA"; exon_number "1"; gene_source "sgd"; gene_biotype "protein_coding"; transcript_source "sgd"; transcript_biotype "protein_coding";
IV	sgd	gene	948518	950284	.	-	.	gene_id "YDR243C"; gene_source "sgd"; gene_biotype "protein_coding";
IV	sgd	transcript	948518	950284	.	-	.	gene_id "YDR243C"; transcript_id "YDR243C_mRNA"; gene_source "sgd"; gene_biotype "protein_coding"; transcript_source "sgd"; transcript_biotype "protein_coding";
IV	sgd	exon	948518	950284	.	-	.	gene_id "YDR243C"; transcript_id "YDR243C_mRNA"; exon_number "1"; gene_source "sgd"; gene_biotype "protein_coding"; transcript_source "sgd"; transcript_biotype "protein_coding"; exon_id "YDR243C_mRNA-E1";
IV	sgd	CDS	948521	950284	.	-	0	gene_id "YDR243C"; transcript_id "YDR243C_mRNA"; exon_number "1"; gene_source "sgd"; gene_biotype "protein_coding"; transcript_source "sgd"; transcript_biotype "protein_coding"; protein_id "YDR243C";
IV	sgd	start_codon	950282	950284	.	-	0	gene_id "YDR243C"; transcript_id "YDR243C_mRNA"; exon_number "1"; gene_source "sgd"; gene_biotype "protein_coding"; transcript_source "sgd"; transcript_biotype "protein_coding";
IV	sgd	stop_codon	948518	948520	.	-	0	gene_id "YDR243C"; transcript_id "YDR243C_mRNA"; exon_number "1"; gene_source "sgd"; gene_biotype "protein_coding"; transcript_source "sgd"; transcript_biotype "protein_coding";
IV	sgd	gene	950538	952595	.	+	.	gene_id "YDR244W"; gene_name "PEX5"; gene_source "sgd"; gene_biotype "protein_coding";
IV	sgd	transcript	950538	952595	.	+	.	gene_id "YDR244W"; transcript_id "YDR244W_mRNA"; gene_name "PEX5"; gene_source "sgd"; gene_biotype "protein_coding"; transcript_source "sgd"; transcript_biotype "protein_coding";
IV	sgd	exon	950538	952595	.	+	.	gene_id "YDR244W"; transcript_id "YDR244W_mRNA"; exon_number "1"; gene_name "PEX5"; gene_source "sgd"; gene_biotype "protein_coding"; transcript_source "sgd"; transcript_biotype "protein_coding"; exon_id "YDR244W_mRNA-E1";
IV	sgd	CDS	950563	952398	.	+	0	gene_id "YDR244W"; transcript_id "YDR244W_mRNA"; exon_number "1"; gene_name "PEX5"; gene_source "sgd"; gene_biotype "protein_coding"; transcript_source "sgd"; transcript_biotype "protein_coding"; protein_id "YDR244W";
IV	sgd	start_codon	950563	950565	.	+	0	gene_id "YDR244W"; transcript_id "YDR244W_mRNA"; exon_number "1"; gene_name "PEX5"; gene_source "sgd"; gene_biotype "protein_coding"; transcript_source "sgd"; transcript_biotype "protein_coding";
IV	sgd	stop_codon	952399	952401	.	+	0	gene_id "YDR244W"; transcript_id "YDR244W_mRNA"; exon_number "1"; gene_name "PEX5"; gene_source "sgd"; gene_biotype "protein_coding"; transcript_source "sgd"; transcript_biotype "protein_coding";
IV	sgd	gene	952699	954143	.	+	.	gene_id "YDR245W"; gene_name "MNN10"; gene_source "sgd"; gene_biotype "protein_coding";
IV	sgd	transcript	952699	954143	.	+	.	gene_id "YDR245W"; transcript_id "YDR245W_mRNA"; gene_name "MNN10"; gene_source "sgd"; gene_biotype "protein_coding"; transcript_source "sgd"; transcript_biotype "protein_coding";
IV	sgd	exon	952699	954143	.	+	.	gene_id "YDR245W"; transcript_id "YDR245W_mRNA"; exon_number "1"; gene_name "MNN10"; gene_source "sgd"; gene_biotype "protein_coding"; transcript_source "sgd"; transcript_biotype "protein_coding"; exon_id "YDR245W_mRNA-E1";
IV	sgd	CDS	952800	953978	.	+	0	gene_id "YDR245W"; transcript_id "YDR245W_mRNA"; exon_number "1"; gene_name "MNN10"; gene_source "sgd"; gene_biotype "protein_coding"; transcript_source "sgd"; transcript_biotype "protein_coding"; protein_id "YDR245W";
IV	sgd	start_codon	952800	952802	.	+	0	gene_id "YDR245W"; transcript_id "YDR245W_mRNA"; exon_number "1"; gene_name "MNN10"; gene_source "sgd"; gene_biotype "protein_coding"; transcript_source "sgd"; transcript_biotype "protein_coding";
IV	sgd	stop_codon	953979	953981	.	+	0	gene_id "YDR245W"; transcript_id "YDR245W_mRNA"; exon_number "1"; gene_name "MNN10"; gene_source "sgd"; gene_biotype "protein_coding"; transcript_source "sgd"; transcript_biotype "protein_coding";
IV	sgd	gene	954253	954947	.	+	.	gene_id "YDR246W"; gene_source "sgd"; gene_biotype "protein_coding";
IV	sgd	transcript	954253	954947	.	+	.	gene_id "YDR246W"; transcript_id "YDR246W_mRNA"; gene_source "sgd"; gene_biotype "protein_coding"; transcript_source "sgd"; transcript_biotype "protein_coding";
IV	sgd	exon	954253	954947	.	+	.	gene_id "YDR246W"; transcript_id "YDR246W_mRNA"; exon_number "1"; gene_source "sgd"; gene_biotype "protein_coding"; transcript_source "sgd"; transcript_biotype "protein_coding"; exon_id "YDR246W_mRNA-E1";
IV	sgd	CDS	954288	954944	.	+	0	gene_id "YDR246W"; transcript_id "YDR246W_mRNA"; exon_number "1"; gene_source "sgd"; gene_biotype "protein_coding"; transcript_source "sgd"; transcript_biotype "protein_coding"; protein_id "YDR246W";
IV	sgd	start_codon	954288	954290	.	+	0	gene_id "YDR246W"; transcript_id "YDR246W_mRNA"; exon_number "1"; gene_source "sgd"; gene_biotype "protein_coding"; transcript_source "sgd"; transcript_biotype "protein_coding";
IV	sgd	stop_codon	954945	954947	.	+	0	gene_id "YDR246W"; transcript_id "YDR246W_mRNA"; exon_number "1"; gene_source "sgd"; gene_biotype "protein_coding"; transcript_source "sgd"; transcript_biotype "protein_coding";
IV	sgd	gene	955133	955333	.	+	.	gene_id "YDR246W-A"; gene_source "sgd"; gene_biotype "protein_coding";
IV	sgd	transcript	955133	955333	.	+	.	gene_id "YDR246W-A"; transcript_id "YDR246W-A_mRNA"; gene_source "sgd"; gene_biotype "protein_coding"; transcript_source "sgd"; transcript_biotype "protein_coding";
IV	sgd	exon	955133	955333	.	+	.	gene_id "YDR246W-A"; transcript_id "YDR246W-A_mRNA"; exon_number "1"; gene_source "sgd"; gene_biotype "protein_coding"; transcript_source "sgd"; transcript_biotype "protein_coding"; exon_id "YDR246W-A_mRNA-E1";
IV	sgd	CDS	955133	955330	.	+	0	gene_id "YDR246W-A"; transcript_id "YDR246W-A_mRNA"; exon_number "1"; gene_source "sgd"; gene_biotype "protein_coding"; transcript_source "sgd"; transcript_biotype "protein_coding"; protein_id "YDR246W-A";
IV	sgd	start_codon	955133	955135	.	+	0	gene_id "YDR246W-A"; transcript_id "YDR246W-A_mRNA"; exon_number "1"; gene_source "sgd"; gene_biotype "protein_coding"; transcript_source "sgd"; transcript_biotype "protein_coding";
IV	sgd	stop_codon	955331	955333	.	+	0	gene_id "YDR246W-A"; transcript_id "YDR246W-A_mRNA"; exon_number "1"; gene_source "sgd"; gene_biotype "protein_coding"; transcript_source "sgd"; transcript_biotype "protein_coding";
IV	sgd	gene	956013	957398	.	+	.	gene_id "YDR247W"; gene_source "sgd"; gene_biotype "protein_coding";
IV	sgd	transcript	956013	957398	.	+	.	gene_id "YDR247W"; transcript_id "YDR247W_mRNA"; gene_source "sgd"; gene_biotype "protein_coding"; transcript_source "sgd"; transcript_biotype "protein_coding";
IV	sgd	exon	956013	957398	.	+	.	gene_id "YDR247W"; transcript_id "YDR247W_mRNA"; exon_number "1"; gene_source "sgd"; gene_biotype "protein_coding"; transcript_source "sgd"; transcript_biotype "protein_coding"; exon_id "YDR247W_mRNA-E1";
IV	sgd	CDS	956013	957395	.	+	0	gene_id "YDR247W"; transcript_id "YDR247W_mRNA"; exon_number "1"; gene_source "sgd"; gene_biotype "protein_coding"; transcript_source "sgd"; transcript_biotype "protein_coding"; protein_id "YDR247W";
IV	sgd	start_codon	956013	956015	.	+	0	gene_id "YDR247W"; transcript_id "YDR247W_mRNA"; exon_number "1"; gene_source "sgd"; gene_biotype "protein_coding"; transcript_source "sgd"; transcript_biotype "protein_coding";
IV	sgd	stop_codon	957396	957398	.	+	0	gene_id "YDR247W"; transcript_id "YDR247W_mRNA"; exon_number "1"; gene_source "sgd"; gene_biotype "protein_coding"; transcript_source "sgd"; transcript_biotype "protein_coding";
IV	sgd	gene	957641	958417	.	-	.	gene_id "YDR248C"; gene_source "sgd"; gene_biotype "protein_coding";
IV	sgd	transcript	957641	958417	.	-	.	gene_id "YDR248C"; transcript_id "YDR248C_mRNA"; gene_source "sgd"; gene_biotype "protein_coding"; transcript_source "sgd"; transcript_biotype "protein_coding";
IV	sgd	exon	957641	958417	.	-	.	gene_id "YDR248C"; transcript_id "YDR248C_mRNA"; exon_number "1"; gene_source "sgd"; gene_biotype "protein_coding"; transcript_source "sgd"; transcript_biotype "protein_coding"; exon_id "YDR248C_mRNA-E1";
IV	sgd	CDS	957761	958339	.	-	0	gene_id "YDR248C"; transcript_id "YDR248C_mRNA"; exon_number "1"; gene_source "sgd"; gene_biotype "protein_coding"; transcript_source "sgd"; transcript_biotype "protein_coding"; protein_id "YDR248C";
IV	sgd	start_codon	958337	958339	.	-	0	gene_id "YDR248C"; transcript_id "YDR248C_mRNA"; exon_number "1"; gene_source "sgd"; gene_biotype "protein_coding"; transcript_source "sgd"; transcript_biotype "protein_coding";
IV	sgd	stop_codon	957758	957760	.	-	0	gene_id "YDR248C"; transcript_id "YDR248C_mRNA"; exon_number "1"; gene_source "sgd"; gene_biotype "protein_coding"; transcript_source "sgd"; transcript_biotype "protein_coding";
IV	sgd	gene	958681	959802	.	-	.	gene_id "YDR249C"; gene_source "sgd"; gene_biotype "protein_coding";
IV	sgd	transcript	958681	959802	.	-	.	gene_id "YDR249C"; transcript_id "YDR249C_mRNA"; gene_source "sgd"; gene_biotype "protein_coding"; transcript_source "sgd"; transcript_biotype "protein_coding";
IV	sgd	exon	958681	959802	.	-	.	gene_id "YDR249C"; transcript_id "YDR249C_mRNA"; exon_number "1"; gene_source "sgd"; gene_biotype "protein_coding"; transcript_source "sgd"; transcript_biotype "protein_coding"; exon_id "YDR249C_mRNA-E1";
IV	sgd	CDS	958684	959802	.	-	0	gene_id "YDR249C"; transcript_id "YDR249C_mRNA"; exon_number "1"; gene_source "sgd"; gene_biotype "protein_coding"; transcript_source "sgd"; transcript_biotype "protein_coding"; protein_id "YDR249C";
IV	sgd	start_codon	959800	959802	.	-	0	gene_id "YDR249C"; transcript_id "YDR249C_mRNA"; exon_number "1"; gene_source "sgd"; gene_biotype "protein_coding"; transcript_source "sgd"; transcript_biotype "protein_coding";
IV	sgd	stop_codon	958681	958683	.	-	0	gene_id "YDR249C"; transcript_id "YDR249C_mRNA"; exon_number "1"; gene_source "sgd"; gene_biotype "protein_coding"; transcript_source "sgd"; transcript_biotype "protein_coding";
IV	sgd	gene	960614	963106	.	+	.	gene_id "YDR251W"; gene_source "sgd"; gene_biotype "protein_coding";
IV	sgd	transcript	960614	963106	.	+	.	gene_id "YDR251W"; transcript_id "YDR251W_mRNA"; gene_source "sgd"; gene_biotype "protein_coding"; transcript_source "sgd"; transcript_biotype "protein_coding";
IV	sgd	exon	960614	963106	.	+	.	gene_id "YDR251W"; transcript_id "YDR251W_mRNA"; exon_number "1"; gene_source "sgd"; gene_biotype "protein_coding"; transcript_source "sgd"; transcript_biotype "protein_coding"; exon_id "YDR251W_mRNA-E1";
IV	sgd	CDS	960614	963103	.	+	0	gene_id "YDR251W"; transcript_id "YDR251W_mRNA"; exon_number "1"; gene_source "sgd"; gene_biotype "protein_coding"; transcript_source "sgd"; transcript_biotype "protein_coding"; protein_id "YDR251W";
IV	sgd	start_codon	960614	960616	.	+	0	gene_id "YDR251W"; transcript_id "YDR251W_mRNA"; exon_number "1"; gene_source "sgd"; gene_biotype "protein_coding"; transcript_source "sgd"; transcript_biotype "protein_coding";
IV	sgd	stop_codon	963104	963106	.	+	0	gene_id "YDR251W"; transcript_id "YDR251W_mRNA"; exon_number "1"; gene_source "sgd"; gene_biotype "protein_coding"; transcript_source "sgd"; transcript_biotype "protein_coding";
IV	sgd	gene	963404	964526	.	+	.	gene_id "YDR252W"; gene_source "sgd"; gene_biotype "protein_coding";
IV	sgd	transcript	963404	964526	.	+	.	gene_id "YDR252W"; transcript_id "YDR252W_mRNA"; gene_source "sgd"; gene_biotype "protein_coding"; transcript_source "sgd"; transcript_biotype "protein_coding";
IV	sgd	exon	963404	964526	.	+	.	gene_id "YDR252W"; transcript_id "YDR252W_mRNA"; exon_number "1"; gene_source "sgd"; gene_biotype "protein_coding"; transcript_source "sgd"; transcript_biotype "protein_coding"; exon_id "YDR252W_mRNA-E1";
IV	sgd	CDS	963412	963858	.	+	0	gene_id "YDR252W"; transcript_id "YDR252W_mRNA"; exon_number "1"; gene_source "sgd"; gene_biotype "protein_coding"; transcript_source "sgd"; transcript_biotype "protein_coding"; protein_id "YDR252W";
IV	sgd	start_codon	963412	963414	.	+	0	gene_id "YDR252W"; transcript_id "YDR252W_mRNA"; exon_number "1"; gene_source "sgd"; gene_biotype "protein_coding"; transcript_source "sgd"; transcript_biotype "protein_coding";
IV	sgd	stop_codon	963859	963861	.	+	0	gene_id "YDR252W"; transcript_id "YDR252W_mRNA"; exon_number "1"; gene_source "sgd"; gene_biotype "protein_coding"; transcript_source "sgd"; transcript_biotype "protein_coding";
IV	sgd	gene	963910	964768	.	-	.	gene_id "YDR253C"; gene_source "sgd"; gene_biotype "protein_coding";
IV	sgd	transcript	963910	964768	.	-	.	gene_id "YDR253C"; transcript_id "YDR253C_mRNA"; gene_source "sgd"; gene_biotype "protein_coding"; transcript_source "sgd"; transcript_biotype "protein_coding";
IV	sgd	exon	963910	964768	.	-	.	gene_id "YDR253C"; transcript_id "YDR253C_mRNA"; exon_number "1"; gene_source "sgd"; gene_biotype "protein_coding"; transcript_source "sgd"; transcript_biotype "protein_coding"; exon_id "YDR253C_mRNA-E1";
IV	sgd	CDS	963993	964565	.	-	0	gene_id "YDR253C"; transcript_id "YDR253C_mRNA"; exon_number "1"; gene_source "sgd"; gene_biotype "protein_coding"; transcript_source "sgd"; transcript_biotype "protein_coding"; protein_id "YDR253C";
IV	sgd	start_codon	964563	964565	.	-	0	gene_id "YDR253C"; transcript_id "YDR253C_mRNA"; exon_number "1"; gene_source "sgd"; gene_biotype "protein_coding"; transcript_source "sgd"; transcript_biotype "protein_coding";
IV	sgd	stop_codon	963990	963992	.	-	0	gene_id "YDR253C"; transcript_id "YDR253C_mRNA"; exon_number "1"; gene_source "sgd"; gene_biotype "protein_coding"; transcript_source "sgd"; transcript_biotype "protein_coding";
IV	sgd	gene	965113	966489	.	+	.	gene_id "YDR254W"; gene_name "CHL4"; gene_source "sgd"; gene_biotype "protein_coding";
IV	sgd	transcript	965113	966489	.	+	.	gene_id "YDR254W"; transcript_id "YDR254W_mRNA"; gene_name "CHL4"; gene_source "sgd"; gene_biotype "protein_coding"; transcript_source "sgd"; transcript_biotype "protein_coding";
IV	sgd	exon	965113	966489	.	+	.	gene_id "YDR254W"; transcript_id "YDR254W_mRNA"; exon_number "1"; gene_name "CHL4"; gene_source "sgd"; gene_biotype "protein_coding"; transcript_source "sgd"; transcript_biotype "protein_coding"; exon_id "YDR254W_mRNA-E1";
IV	sgd	CDS	965113	966486	.	+	0	gene_id "YDR254W"; transcript_id "YDR254W_mRNA"; exon_number "1"; gene_name "CHL4"; gene_source "sgd"; gene_biotype "protein_coding"; transcript_source "sgd"; transcript_biotype "protein_coding"; protein_id "YDR254W";
IV	sgd	start_codon	965113	965115	.	+	0	gene_id "YDR254W"; transcript_id "YDR254W_mRNA"; exon_number "1"; gene_name "CHL4"; gene_source "sgd"; gene_biotype "protein_coding"; transcript_source "sgd"; transcript_biotype "protein_coding";
IV	sgd	stop_codon	966487	966489	.	+	0	gene_id "YDR254W"; transcript_id "YDR254W_mRNA"; exon_number "1"; gene_name "CHL4"; gene_source "sgd"; gene_biotype "protein_coding"; transcript_source "sgd"; transcript_biotype "protein_coding";
IV	sgd	gene	966557	967822	.	-	.	gene_id "YDR255C"; gene_name "RMD5"; gene_source "sgd"; gene_biotype "protein_coding";
IV	sgd	transcript	966557	967822	.	-	.	gene_id "YDR255C"; transcript_id "YDR255C_mRNA"; gene_name "RMD5"; gene_source "sgd"; gene_biotype "protein_coding"; transcript_source "sgd"; transcript_biotype "protein_coding";
IV	sgd	exon	966557	967822	.	-	.	gene_id "YDR255C"; transcript_id "YDR255C_mRNA"; exon_number "1"; gene_name "RMD5"; gene_source "sgd"; gene_biotype "protein_coding"; transcript_source "sgd"; transcript_biotype "protein_coding"; exon_id "YDR255C_mRNA-E1";
IV	sgd	CDS	966560	967822	.	-	0	gene_id "YDR255C"; transcript_id "YDR255C_mRNA"; exon_number "1"; gene_name "RMD5"; gene_source "sgd"; gene_biotype "protein_coding"; transcript_source "sgd"; transcript_biotype "protein_coding"; protein_id "YDR255C";
IV	sgd	start_codon	967820	967822	.	-	0	gene_id "YDR255C"; transcript_id "YDR255C_mRNA"; exon_number "1"; gene_name "RMD5"; gene_source "sgd"; gene_biotype "protein_coding"; transcript_source "sgd"; transcript_biotype "protein_coding";
IV	sgd	stop_codon	966557	966559	.	-	0	gene_id "YDR255C"; transcript_id "YDR255C_mRNA"; exon_number "1"; gene_name "RMD5"; gene_source "sgd"; gene_biotype "protein_coding"; transcript_source "sgd"; transcript_biotype "protein_coding";
IV	sgd	gene	968133	969680	.	-	.	gene_id "YDR256C"; gene_source "sgd"; gene_biotype "protein_coding";
IV	sgd	transcript	968133	969680	.	-	.	gene_id "YDR256C"; transcript_id "YDR256C_mRNA"; gene_source "sgd"; gene_biotype "protein_coding"; transcript_source "sgd"; transcript_biotype "protein_coding";
IV	sgd	exon	968133	969680	.	-	.	gene_id "YDR256C"; transcript_id "YDR256C_mRNA"; exon_number "1"; gene_source "sgd"; gene_biotype "protein_coding"; transcript_source "sgd"; transcript_biotype "protein_coding"; exon_id "YDR256C_mRNA-E1";
IV	sgd	CDS	968136	969680	.	-	0	gene_id "YDR256C"; transcript_id "YDR256C_mRNA"; exon_number "1"; gene_source "sgd"; gene_biotype "protein_coding"; transcript_source "sgd"; transcript_biotype "protein_coding"; protein_id "YDR256C";
IV	sgd	start_codon	969678	969680	.	-	0	gene_id "YDR256C"; transcript_id "YDR256C_mRNA"; exon_number "1"; gene_source "sgd"; gene_biotype "protein_coding"; transcript_source "sgd"; transcript_biotype "protein_coding";
IV	sgd	stop_codon	968133	968135	.	-	0	gene_id "YDR256C"; transcript_id "YDR256C_mRNA"; exon_number "1"; gene_source "sgd"; gene_biotype "protein_coding"; transcript_source "sgd"; transcript_biotype "protein_coding";
IV	sgd	gene	969686	971500	.	-	.	gene_id "YDR257C"; gene_name "RKM4"; gene_source "sgd"; gene_biotype "protein_coding";
IV	sgd	transcript	969686	971500	.	-	.	gene_id "YDR257C"; transcript_id "YDR257C_mRNA"; gene_name "RKM4"; gene_source "sgd"; gene_biotype "protein_coding"; transcript_source "sgd"; transcript_biotype "protein_coding";
IV	sgd	exon	969686	971500	.	-	.	gene_id "YDR257C"; transcript_id "YDR257C_mRNA"; exon_number "1"; gene_name "RKM4"; gene_source "sgd"; gene_biotype "protein_coding"; transcript_source "sgd"; transcript_biotype "protein_coding"; exon_id "YDR257C_mRNA-E1";
IV	sgd	CDS	969993	971474	.	-	0	gene_id "YDR257C"; transcript_id "YDR257C_mRNA"; exon_number "1"; gene_name "RKM4"; gene_source "sgd"; gene_biotype "protein_coding"; transcript_source "sgd"; transcript_biotype "protein_coding"; protein_id "YDR257C";
IV	sgd	start_codon	971472	971474	.	-	0	gene_id "YDR257C"; transcript_id "YDR257C_mRNA"; exon_number "1"; gene_name "RKM4"; gene_source "sgd"; gene_biotype "protein_coding"; transcript_source "sgd"; transcript_biotype "protein_coding";
IV	sgd	stop_codon	969990	969992	.	-	0	gene_id "YDR257C"; transcript_id "YDR257C_mRNA"; exon_number "1"; gene_name "RKM4"; gene_source "sgd"; gene_biotype "protein_coding"; transcript_source "sgd"; transcript_biotype "protein_coding";
IV	sgd	gene	971702	974316	.	-	.	gene_id "YDR258C"; gene_source "sgd"; gene_biotype "protein_coding";
IV	sgd	transcript	971702	974316	.	-	.	gene_id "YDR258C"; transcript_id "YDR258C_mRNA"; gene_source "sgd"; gene_biotype "protein_coding"; transcript_source "sgd"; transcript_biotype "protein_coding";
IV	sgd	exon	971702	974316	.	-	.	gene_id "YDR258C"; transcript_id "YDR258C_mRNA"; exon_number "1"; gene_source "sgd"; gene_biotype "protein_coding"; transcript_source "sgd"; transcript_biotype "protein_coding"; exon_id "YDR258C_mRNA-E1";
IV	sgd	CDS	971811	974243	.	-	0	gene_id "YDR258C"; transcript_id "YDR258C_mRNA"; exon_number "1"; gene_source "sgd"; gene_biotype "protein_coding"; transcript_source "sgd"; transcript_biotype "protein_coding"; protein_id "YDR258C";
IV	sgd	start_codon	974241	974243	.	-	0	gene_id "YDR258C"; transcript_id "YDR258C_mRNA"; exon_number "1"; gene_source "sgd"; gene_biotype "protein_coding"; transcript_source "sgd"; transcript_biotype "protein_coding";
IV	sgd	stop_codon	971808	971810	.	-	0	gene_id "YDR258C"; transcript_id "YDR258C_mRNA"; exon_number "1"; gene_source "sgd"; gene_biotype "protein_coding"; transcript_source "sgd"; transcript_biotype "protein_coding";
IV	sgd	gene	974631	975782	.	-	.	gene_id "YDR259C"; gene_name "YAP6"; gene_source "sgd"; gene_biotype "protein_coding";
IV	sgd	transcript	974631	975782	.	-	.	gene_id "YDR259C"; transcript_id "YDR259C_mRNA"; gene_name "YAP6"; gene_source "sgd"; gene_biotype "protein_coding"; transcript_source "sgd"; transcript_biotype "protein_coding";
IV	sgd	exon	974631	975782	.	-	.	gene_id "YDR259C"; transcript_id "YDR259C_mRNA"; exon_number "1"; gene_name "YAP6"; gene_source "sgd"; gene_biotype "protein_coding"; transcript_source "sgd"; transcript_biotype "protein_coding"; exon_id "YDR259C_mRNA-E1";
IV	sgd	CDS	974634	975782	.	-	0	gene_id "YDR259C"; transcript_id "YDR259C_mRNA"; exon_number "1"; gene_name "YAP6"; gene_source "sgd"; gene_biotype "protein_coding"; transcript_source "sgd"; transcript_biotype "protein_coding"; protein_id "YDR259C";
IV	sgd	start_codon	975780	975782	.	-	0	gene_id "YDR259C"; transcript_id "YDR259C_mRNA"; exon_number "1"; gene_name "YAP6"; gene_source "sgd"; gene_biotype "protein_coding"; transcript_source "sgd"; transcript_biotype "protein_coding";
IV	sgd	stop_codon	974631	974633	.	-	0	gene_id "YDR259C"; transcript_id "YDR259C_mRNA"; exon_number "1"; gene_name "YAP6"; gene_source "sgd"; gene_biotype "protein_coding"; transcript_source "sgd"; transcript_biotype "protein_coding";
IV	sgd	gene	976324	977278	.	-	.	gene_id "YDR260C"; gene_name "SWM1"; gene_source "sgd"; gene_biotype "protein_coding";
IV	sgd	transcript	976324	977278	.	-	.	gene_id "YDR260C"; transcript_id "YDR260C_mRNA"; gene_name "SWM1"; gene_source "sgd"; gene_biotype "protein_coding"; transcript_source "sgd"; transcript_biotype "protein_coding";
IV	sgd	exon	976324	977278	.	-	.	gene_id "YDR260C"; transcript_id "YDR260C_mRNA"; exon_number "1"; gene_name "SWM1"; gene_source "sgd"; gene_biotype "protein_coding"; transcript_source "sgd"; transcript_biotype "protein_coding"; exon_id "YDR260C_mRNA-E1";
IV	sgd	CDS	976720	977229	.	-	0	gene_id "YDR260C"; transcript_id "YDR260C_mRNA"; exon_number "1"; gene_name "SWM1"; gene_source "sgd"; gene_biotype "protein_coding"; transcript_source "sgd"; transcript_biotype "protein_coding"; protein_id "YDR260C";
IV	sgd	start_codon	977227	977229	.	-	0	gene_id "YDR260C"; transcript_id "YDR260C_mRNA"; exon_number "1"; gene_name "SWM1"; gene_source "sgd"; gene_biotype "protein_coding"; transcript_source "sgd"; transcript_biotype "protein_coding";
IV	sgd	stop_codon	976717	976719	.	-	0	gene_id "YDR260C"; transcript_id "YDR260C_mRNA"; exon_number "1"; gene_name "SWM1"; gene_source "sgd"; gene_biotype "protein_coding"; transcript_source "sgd"; transcript_biotype "protein_coding";
IV	sgd	gene	977381	979209	.	-	.	gene_id "YDR261C"; gene_source "sgd"; gene_biotype "protein_coding";
IV	sgd	transcript	977381	979209	.	-	.	gene_id "YDR261C"; transcript_id "YDR261C_mRNA"; gene_source "sgd"; gene_biotype "protein_coding"; transcript_source "sgd"; transcript_biotype "protein_coding";
IV	sgd	exon	977381	979209	.	-	.	gene_id "YDR261C"; transcript_id "YDR261C_mRNA"; exon_number "1"; gene_source "sgd"; gene_biotype "protein_coding"; transcript_source "sgd"; transcript_biotype "protein_coding"; exon_id "YDR261C_mRNA-E1";
IV	sgd	CDS	977524	979209	.	-	0	gene_id "YDR261C"; transcript_id "YDR261C_mRNA"; exon_number "1"; gene_source "sgd"; gene_biotype "protein_coding"; transcript_source "sgd"; transcript_biotype "protein_coding"; protein_id "YDR261C";
IV	sgd	start_codon	979207	979209	.	-	0	gene_id "YDR261C"; transcript_id "YDR261C_mRNA"; exon_number "1"; gene_source "sgd"; gene_biotype "protein_coding"; transcript_source "sgd"; transcript_biotype "protein_coding";
IV	sgd	stop_codon	977521	977523	.	-	0	gene_id "YDR261C"; transcript_id "YDR261C_mRNA"; exon_number "1"; gene_source "sgd"; gene_biotype "protein_coding"; transcript_source "sgd"; transcript_biotype "protein_coding";
IV	sgd	gene	993115	994148	.	+	.	gene_id "YDR262W"; gene_source "sgd"; gene_biotype "protein_coding";
IV	sgd	transcript	993115	994148	.	+	.	gene_id "YDR262W"; transcript_id "YDR262W_mRNA"; gene_source "sgd"; gene_biotype "protein_coding"; transcript_source "sgd"; transcript_biotype "protein_coding";
IV	sgd	exon	993115	994148	.	+	.	gene_id "YDR262W"; transcript_id "YDR262W_mRNA"; exon_number "1"; gene_source "sgd"; gene_biotype "protein_coding"; transcript_source "sgd"; transcript_biotype "protein_coding"; exon_id "YDR262W_mRNA-E1";
IV	sgd	CDS	993134	993949	.	+	0	gene_id "YDR262W"; transcript_id "YDR262W_mRNA"; exon_number "1"; gene_source "sgd"; gene_biotype "protein_coding"; transcript_source "sgd"; transcript_biotype "protein_coding"; protein_id "YDR262W";
IV	sgd	start_codon	993134	993136	.	+	0	gene_id "YDR262W"; transcript_id "YDR262W_mRNA"; exon_number "1"; gene_source "sgd"; gene_biotype "protein_coding"; transcript_source "sgd"; transcript_biotype "protein_coding";
IV	sgd	stop_codon	993950	993952	.	+	0	gene_id "YDR262W"; transcript_id "YDR262W_mRNA"; exon_number "1"; gene_source "sgd"; gene_biotype "protein_coding"; transcript_source "sgd"; transcript_biotype "protein_coding";
IV	sgd	gene	994242	995534	.	-	.	gene_id "YDR263C"; gene_name "DIN7"; gene_source "sgd"; gene_biotype "protein_coding";
IV	sgd	transcript	994242	995534	.	-	.	gene_id "YDR263C"; transcript_id "YDR263C_mRNA"; gene_name "DIN7"; gene_source "sgd"; gene_biotype "protein_coding"; transcript_source "sgd"; transcript_biotype "protein_coding";
IV	sgd	exon	994242	995534	.	-	.	gene_id "YDR263C"; transcript_id "YDR263C_mRNA"; exon_number "1"; gene_name "DIN7"; gene_source "sgd"; gene_biotype "protein_coding"; transcript_source "sgd"; transcript_biotype "protein_coding"; exon_id "YDR263C_mRNA-E1";
IV	sgd	CDS	994245	995534	.	-	0	gene_id "YDR263C"; transcript_id "YDR263C_mRNA"; exon_number "1"; gene_name "DIN7"; gene_source "sgd"; gene_biotype "protein_coding"; transcript_source "sgd"; transcript_biotype "protein_coding"; protein_id "YDR263C";
IV	sgd	start_codon	995532	995534	.	-	0	gene_id "YDR263C"; transcript_id "YDR263C_mRNA"; exon_number "1"; gene_name "DIN7"; gene_source "sgd"; gene_biotype "protein_coding"; transcript_source "sgd"; transcript_biotype "protein_coding";
IV	sgd	stop_codon	994242	994244	.	-	0	gene_id "YDR263C"; transcript_id "YDR263C_mRNA"; exon_number "1"; gene_name "DIN7"; gene_source "sgd"; gene_biotype "protein_coding"; transcript_source "sgd"; transcript_biotype "protein_coding";
IV	sgd	gene	995750	998391	.	-	.	gene_id "YDR264C"; gene_source "sgd"; gene_biotype "protein_coding";
IV	sgd	transcript	995750	998391	.	-	.	gene_id "YDR264C"; transcript_id "YDR264C_mRNA"; gene_source "sgd"; gene_biotype "protein_coding"; transcript_source "sgd"; transcript_biotype "protein_coding";
IV	sgd	exon	995750	998391	.	-	.	gene_id "YDR264C"; transcript_id "YDR264C_mRNA"; exon_number "1"; gene_source "sgd"; gene_biotype "protein_coding"; transcript_source "sgd"; transcript_biotype "protein_coding"; exon_id "YDR264C_mRNA-E1";
IV	sgd	CDS	996032	998323	.	-	0	gene_id "YDR264C"; transcript_id "YDR264C_mRNA"; exon_number "1"; gene_source "sgd"; gene_biotype "protein_coding"; transcript_source "sgd"; transcript_biotype "protein_coding"; protein_id "YDR264C";
IV	sgd	start_codon	998321	998323	.	-	0	gene_id "YDR264C"; transcript_id "YDR264C_mRNA"; exon_number "1"; gene_source "sgd"; gene_biotype "protein_coding"; transcript_source "sgd"; transcript_biotype "protein_coding";
IV	sgd	stop_codon	996029	996031	.	-	0	gene_id "YDR264C"; transcript_id "YDR264C_mRNA"; exon_number "1"; gene_source "sgd"; gene_biotype "protein_coding"; transcript_source "sgd"; transcript_biotype "protein_coding";
IV	sgd	gene	998864	999877	.	+	.	gene_id "YDR265W"; gene_name "PEX10"; gene_source "sgd"; gene_biotype "protein_coding";
IV	sgd	transcript	998864	999877	.	+	.	gene_id "YDR265W"; transcript_id "YDR265W_mRNA"; gene_name "PEX10"; gene_source "sgd"; gene_biotype "protein_coding"; transcript_source "sgd"; transcript_biotype "protein_coding";
IV	sgd	exon	998864	999877	.	+	.	gene_id "YDR265W"; transcript_id "YDR265W_mRNA"; exon_number "1"; gene_name "PEX10"; gene_source "sgd"; gene_biotype "protein_coding"; transcript_source "sgd"; transcript_biotype "protein_coding"; exon_id "YDR265W_mRNA-E1";
IV	sgd	CDS	998864	999874	.	+	0	gene_id "YDR265W"; transcript_id "YDR265W_mRNA"; exon_number "1"; gene_name "PEX10"; gene_source "sgd"; gene_biotype "protein_coding"; transcript_source "sgd"; transcript_biotype "protein_coding"; protein_id "YDR265W";
IV	sgd	start_codon	998864	998866	.	+	0	gene_id "YDR265W"; transcript_id "YDR265W_mRNA"; exon_number "1"; gene_name "PEX10"; gene_source "sgd"; gene_biotype "protein_coding"; transcript_source "sgd"; transcript_biotype "protein_coding";
IV	sgd	stop_codon	999875	999877	.	+	0	gene_id "YDR265W"; transcript_id "YDR265W_mRNA"; exon_number "1"; gene_name "PEX10"; gene_source "sgd"; gene_biotype "protein_coding"; transcript_source "sgd"; transcript_biotype "protein_coding";
IV	sgd	gene	999970	1002239	.	-	.	gene_id "YDR266C"; gene_source "sgd"; gene_biotype "protein_coding";
IV	sgd	transcript	999970	1002239	.	-	.	gene_id "YDR266C"; transcript_id "YDR266C_mRNA"; gene_source "sgd"; gene_biotype "protein_coding"; transcript_source "sgd"; transcript_biotype "protein_coding";
IV	sgd	exon	999970	1002239	.	-	.	gene_id "YDR266C"; transcript_id "YDR266C_mRNA"; exon_number "1"; gene_source "sgd"; gene_biotype "protein_coding"; transcript_source "sgd"; transcript_biotype "protein_coding"; exon_id "YDR266C_mRNA-E1";
IV	sgd	CDS	1000107	1002023	.	-	0	gene_id "YDR266C"; transcript_id "YDR266C_mRNA"; exon_number "1"; gene_source "sgd"; gene_biotype "protein_coding"; transcript_source "sgd"; transcript_biotype "protein_coding"; protein_id "YDR266C";
IV	sgd	start_codon	1002021	1002023	.	-	0	gene_id "YDR266C"; transcript_id "YDR266C_mRNA"; exon_number "1"; gene_source "sgd"; gene_biotype "protein_coding"; transcript_source "sgd"; transcript_biotype "protein_coding";
IV	sgd	stop_codon	1000104	1000106	.	-	0	gene_id "YDR266C"; transcript_id "YDR266C_mRNA"; exon_number "1"; gene_source "sgd"; gene_biotype "protein_coding"; transcript_source "sgd"; transcript_biotype "protein_coding";
IV	sgd	gene	1002510	1003502	.	-	.	gene_id "YDR267C"; gene_source "sgd"; gene_biotype "protein_coding";
IV	sgd	transcript	1002510	1003502	.	-	.	gene_id "YDR267C"; transcript_id "YDR267C_mRNA"; gene_source "sgd"; gene_biotype "protein_coding"; transcript_source "sgd"; transcript_biotype "protein_coding";
IV	sgd	exon	1002510	1003502	.	-	.	gene_id "YDR267C"; transcript_id "YDR267C_mRNA"; exon_number "1"; gene_source "sgd"; gene_biotype "protein_coding"; transcript_source "sgd"; transcript_biotype "protein_coding"; exon_id "YDR267C_mRNA-E1";
IV	sgd	CDS	1002513	1003502	.	-	0	gene_id "YDR267C"; transcript_id "YDR267C_mRNA"; exon_number "1"; gene_source "sgd"; gene_biotype "protein_coding"; transcript_source "sgd"; transcript_biotype "protein_coding"; protein_id "YDR267C";
IV	sgd	start_codon	1003500	1003502	.	-	0	gene_id "YDR267C"; transcript_id "YDR267C_mRNA"; exon_number "1"; gene_source "sgd"; gene_biotype "protein_coding"; transcript_source "sgd"; transcript_biotype "protein_coding";
IV	sgd	stop_codon	1002510	1002512	.	-	0	gene_id "YDR267C"; transcript_id "YDR267C_mRNA"; exon_number "1"; gene_source "sgd"; gene_biotype "protein_coding"; transcript_source "sgd"; transcript_biotype "protein_coding";
IV	sgd	gene	1003953	1005256	.	+	.	gene_id "YDR268W"; gene_name "MSW1"; gene_source "sgd"; gene_biotype "protein_coding";
IV	sgd	transcript	1003953	1005256	.	+	.	gene_id "YDR268W"; transcript_id "YDR268W_mRNA"; gene_name "MSW1"; gene_source "sgd"; gene_biotype "protein_coding"; transcript_source "sgd"; transcript_biotype "protein_coding";
IV	sgd	exon	1003953	1005256	.	+	.	gene_id "YDR268W"; transcript_id "YDR268W_mRNA"; exon_number "1"; gene_name "MSW1"; gene_source "sgd"; gene_biotype "protein_coding"; transcript_source "sgd"; transcript_biotype "protein_coding"; exon_id "YDR268W_mRNA-E1";
IV	sgd	CDS	1004004	1005140	.	+	0	gene_id "YDR268W"; transcript_id "YDR268W_mRNA"; exon_number "1"; gene_name "MSW1"; gene_source "sgd"; gene_biotype "protein_coding"; transcript_source "sgd"; transcript_biotype "protein_coding"; protein_id "YDR268W";
IV	sgd	start_codon	1004004	1004006	.	+	0	gene_id "YDR268W"; transcript_id "YDR268W_mRNA"; exon_number "1"; gene_name "MSW1"; gene_source "sgd"; gene_biotype "protein_coding"; transcript_source "sgd"; transcript_biotype "protein_coding";
IV	sgd	stop_codon	1005141	1005143	.	+	0	gene_id "YDR268W"; transcript_id "YDR268W_mRNA"; exon_number "1"; gene_name "MSW1"; gene_source "sgd"; gene_biotype "protein_coding"; transcript_source "sgd"; transcript_biotype "protein_coding";
IV	sgd	gene	1005675	1008689	.	+	.	gene_id "YDR270W"; gene_source "sgd"; gene_biotype "protein_coding";
IV	sgd	transcript	1005675	1008689	.	+	.	gene_id "YDR270W"; transcript_id "YDR270W_mRNA"; gene_source "sgd"; gene_biotype "protein_coding"; transcript_source "sgd"; transcript_biotype "protein_coding";
IV	sgd	exon	1005675	1008689	.	+	.	gene_id "YDR270W"; transcript_id "YDR270W_mRNA"; exon_number "1"; gene_source "sgd"; gene_biotype "protein_coding"; transcript_source "sgd"; transcript_biotype "protein_coding"; exon_id "YDR270W_mRNA-E1";
IV	sgd	CDS	1005675	1008686	.	+	0	gene_id "YDR270W"; transcript_id "YDR270W_mRNA"; exon_number "1"; gene_source "sgd"; gene_biotype "protein_coding"; transcript_source "sgd"; transcript_biotype "protein_coding"; protein_id "YDR270W";
IV	sgd	start_codon	1005675	1005677	.	+	0	gene_id "YDR270W"; transcript_id "YDR270W_mRNA"; exon_number "1"; gene_source "sgd"; gene_biotype "protein_coding"; transcript_source "sgd"; transcript_biotype "protein_coding";
IV	sgd	stop_codon	1008687	1008689	.	+	0	gene_id "YDR270W"; transcript_id "YDR270W_mRNA"; exon_number "1"; gene_source "sgd"; gene_biotype "protein_coding"; transcript_source "sgd"; transcript_biotype "protein_coding";
IV	sgd	gene	1008926	1009941	.	+	.	gene_id "YDR272W"; gene_source "sgd"; gene_biotype "protein_coding";
IV	sgd	transcript	1008926	1009941	.	+	.	gene_id "YDR272W"; transcript_id "YDR272W_mRNA"; gene_source "sgd"; gene_biotype "protein_coding"; transcript_source "sgd"; transcript_biotype "protein_coding";
IV	sgd	exon	1008926	1009941	.	+	.	gene_id "YDR272W"; transcript_id "YDR272W_mRNA"; exon_number "1"; gene_source "sgd"; gene_biotype "protein_coding"; transcript_source "sgd"; transcript_biotype "protein_coding"; exon_id "YDR272W_mRNA-E1";
IV	sgd	CDS	1009010	1009831	.	+	0	gene_id "YDR272W"; transcript_id "YDR272W_mRNA"; exon_number "1"; gene_source "sgd"; gene_biotype "protein_coding"; transcript_source "sgd"; transcript_biotype "protein_coding"; protein_id "YDR272W";
IV	sgd	start_codon	1009010	1009012	.	+	0	gene_id "YDR272W"; transcript_id "YDR272W_mRNA"; exon_number "1"; gene_source "sgd"; gene_biotype "protein_coding"; transcript_source "sgd"; transcript_biotype "protein_coding";
IV	sgd	stop_codon	1009832	1009834	.	+	0	gene_id "YDR272W"; transcript_id "YDR272W_mRNA"; exon_number "1"; gene_source "sgd"; gene_biotype "protein_coding"; transcript_source "sgd"; transcript_biotype "protein_coding";
IV	sgd	gene	1010176	1011273	.	+	.	gene_id "YDR273W"; gene_source "sgd"; gene_biotype "protein_coding";
IV	sgd	transcript	1010176	1011273	.	+	.	gene_id "YDR273W"; transcript_id "YDR273W_mRNA"; gene_source "sgd"; gene_biotype "protein_coding"; transcript_source "sgd"; transcript_biotype "protein_coding";
IV	sgd	exon	1010176	1011273	.	+	.	gene_id "YDR273W"; transcript_id "YDR273W_mRNA"; exon_number "1"; gene_source "sgd"; gene_biotype "protein_coding"; transcript_source "sgd"; transcript_biotype "protein_coding"; exon_id "YDR273W_mRNA-E1";
IV	sgd	CDS	1010176	1011270	.	+	0	gene_id "YDR273W"; transcript_id "YDR273W_mRNA"; exon_number "1"; gene_source "sgd"; gene_biotype "protein_coding"; transcript_source "sgd"; transcript_biotype "protein_coding"; protein_id "YDR273W";
IV	sgd	start_codon	1010176	1010178	.	+	0	gene_id "YDR273W"; transcript_id "YDR273W_mRNA"; exon_number "1"; gene_source "sgd"; gene_biotype "protein_coding"; transcript_source "sgd"; transcript_biotype "protein_coding";
IV	sgd	stop_codon	1011271	1011273	.	+	0	gene_id "YDR273W"; transcript_id "YDR273W_mRNA"; exon_number "1"; gene_source "sgd"; gene_biotype "protein_coding"; transcript_source "sgd"; transcript_biotype "protein_coding";
IV	sgd	gene	1011573	1013260	.	+	.	gene_id "YDR275W"; gene_source "sgd"; gene_biotype "protein_coding";
IV	sgd	transcript	1011573	1013260	.	+	.	gene_id "YDR275W"; transcript_id "YDR275W_mRNA"; gene_source "sgd"; gene_biotype "protein_coding"; transcript_source "sgd"; transcript_biotype "protein_coding";
IV	sgd	exon	1011573	1013260	.	+	.	gene_id "YDR275W"; transcript_id "YDR275W_mRNA"; exon_number "1"; gene_source "sgd"; gene_biotype "protein_coding"; transcript_source "sgd"; transcript_biotype "protein_coding"; exon_id "YDR275W_mRNA-E1";
IV	sgd	CDS	1012252	1012956	.	+	0	gene_id "YDR275W"; transcript_id "YDR275W_mRNA"; exon_number "1"; gene_source "sgd"; gene_biotype "protein_coding"; transcript_source "sgd"; transcript_biotype "protein_coding"; protein_id "YDR275W";
IV	sgd	start_codon	1012252	1012254	.	+	0	gene_id "YDR275W"; transcript_id "YDR275W_mRNA"; exon_number "1"; gene_source "sgd"; gene_biotype "protein_coding"; transcript_source "sgd"; transcript_biotype "protein_coding";
IV	sgd	stop_codon	1012957	1012959	.	+	0	gene_id "YDR275W"; transcript_id "YDR275W_mRNA"; exon_number "1"; gene_source "sgd"; gene_biotype "protein_coding"; transcript_source "sgd"; transcript_biotype "protein_coding";
IV	sgd	gene	1013127	1013736	.	-	.	gene_id "YDR276C"; gene_name "PMP3"; gene_source "sgd"; gene_biotype "protein_coding";
IV	sgd	transcript	1013127	1013736	.	-	.	gene_id "YDR276C"; transcript_id "YDR276C_mRNA"; gene_name "PMP3"; gene_source "sgd"; gene_biotype "protein_coding"; transcript_source "sgd"; transcript_biotype "protein_coding";
IV	sgd	exon	1013127	1013736	.	-	.	gene_id "YDR276C"; transcript_id "YDR276C_mRNA"; exon_number "1"; gene_name "PMP3"; gene_source "sgd"; gene_biotype "protein_coding"; transcript_source "sgd"; transcript_biotype "protein_coding"; exon_id "YDR276C_mRNA-E1";
IV	sgd	CDS	1013479	1013643	.	-	0	gene_id "YDR276C"; transcript_id "YDR276C_mRNA"; exon_number "1"; gene_name "PMP3"; gene_source "sgd"; gene_biotype "protein_coding"; transcript_source "sgd"; transcript_biotype "protein_coding"; protein_id "YDR276C";
IV	sgd	start_codon	1013641	1013643	.	-	0	gene_id "YDR276C"; transcript_id "YDR276C_mRNA"; exon_number "1"; gene_name "PMP3"; gene_source "sgd"; gene_biotype "protein_coding"; transcript_source "sgd"; transcript_biotype "protein_coding";
IV	sgd	stop_codon	1013476	1013478	.	-	0	gene_id "YDR276C"; transcript_id "YDR276C_mRNA"; exon_number "1"; gene_name "PMP3"; gene_source "sgd"; gene_biotype "protein_coding"; transcript_source "sgd"; transcript_biotype "protein_coding";
IV	sgd	gene	1014114	1015860	.	-	.	gene_id "YDR277C"; gene_name "MTH1"; gene_source "sgd"; gene_biotype "protein_coding";
IV	sgd	transcript	1014114	1015860	.	-	.	gene_id "YDR277C"; transcript_id "YDR277C_mRNA"; gene_name "MTH1"; gene_source "sgd"; gene_biotype "protein_coding"; transcript_source "sgd"; transcript_biotype "protein_coding";
IV	sgd	exon	1014114	1015860	.	-	.	gene_id "YDR277C"; transcript_id "YDR277C_mRNA"; exon_number "1"; gene_name "MTH1"; gene_source "sgd"; gene_biotype "protein_coding"; transcript_source "sgd"; transcript_biotype "protein_coding"; exon_id "YDR277C_mRNA-E1";
IV	sgd	CDS	1014404	1015702	.	-	0	gene_id "YDR277C"; transcript_id "YDR277C_mRNA"; exon_number "1"; gene_name "MTH1"; gene_source "sgd"; gene_biotype "protein_coding"; transcript_source "sgd"; transcript_biotype "protein_coding"; protein_id "YDR277C";
IV	sgd	start_codon	1015700	1015702	.	-	0	gene_id "YDR277C"; transcript_id "YDR277C_mRNA"; exon_number "1"; gene_name "MTH1"; gene_source "sgd"; gene_biotype "protein_coding"; transcript_source "sgd"; transcript_biotype "protein_coding";
IV	sgd	stop_codon	1014401	1014403	.	-	0	gene_id "YDR277C"; transcript_id "YDR277C_mRNA"; exon_number "1"; gene_name "MTH1"; gene_source "sgd"; gene_biotype "protein_coding"; transcript_source "sgd"; transcript_biotype "protein_coding";
IV	sgd	gene	1019368	1020420	.	+	.	gene_id "YDR279W"; gene_name "RNH202"; gene_source "sgd"; gene_biotype "protein_coding";
IV	sgd	transcript	1019368	1020420	.	+	.	gene_id "YDR279W"; transcript_id "YDR279W_mRNA"; gene_name "RNH202"; gene_source "sgd"; gene_biotype "protein_coding"; transcript_source "sgd"; transcript_biotype "protein_coding";
IV	sgd	exon	1019368	1020420	.	+	.	gene_id "YDR279W"; transcript_id "YDR279W_mRNA"; exon_number "1"; gene_name "RNH202"; gene_source "sgd"; gene_biotype "protein_coding"; transcript_source "sgd"; transcript_biotype "protein_coding"; exon_id "YDR279W_mRNA-E1";
IV	sgd	CDS	1019368	1020417	.	+	0	gene_id "YDR279W"; transcript_id "YDR279W_mRNA"; exon_number "1"; gene_name "RNH202"; gene_source "sgd"; gene_biotype "protein_coding"; transcript_source "sgd"; transcript_biotype "protein_coding"; protein_id "YDR279W";
IV	sgd	start_codon	1019368	1019370	.	+	0	gene_id "YDR279W"; transcript_id "YDR279W_mRNA"; exon_number "1"; gene_name "RNH202"; gene_source "sgd"; gene_biotype "protein_coding"; transcript_source "sgd"; transcript_biotype "protein_coding";
IV	sgd	stop_codon	1020418	1020420	.	+	0	gene_id "YDR279W"; transcript_id "YDR279W_mRNA"; exon_number "1"; gene_name "RNH202"; gene_source "sgd"; gene_biotype "protein_coding"; transcript_source "sgd"; transcript_biotype "protein_coding";
IV	sgd	gene	1020606	1021768	.	+	.	gene_id "YDR280W"; gene_source "sgd"; gene_biotype "protein_coding";
IV	sgd	transcript	1020606	1021768	.	+	.	gene_id "YDR280W"; transcript_id "YDR280W_mRNA"; gene_source "sgd"; gene_biotype "protein_coding"; transcript_source "sgd"; transcript_biotype "protein_coding";
IV	sgd	exon	1020606	1021768	.	+	.	gene_id "YDR280W"; transcript_id "YDR280W_mRNA"; exon_number "1"; gene_source "sgd"; gene_biotype "protein_coding"; transcript_source "sgd"; transcript_biotype "protein_coding"; exon_id "YDR280W_mRNA-E1";
IV	sgd	CDS	1020747	1021661	.	+	0	gene_id "YDR280W"; transcript_id "YDR280W_mRNA"; exon_number "1"; gene_source "sgd"; gene_biotype "protein_coding"; transcript_source "sgd"; transcript_biotype "protein_coding"; protein_id "YDR280W";
IV	sgd	start_codon	1020747	1020749	.	+	0	gene_id "YDR280W"; transcript_id "YDR280W_mRNA"; exon_number "1"; gene_source "sgd"; gene_biotype "protein_coding"; transcript_source "sgd"; transcript_biotype "protein_coding";
IV	sgd	stop_codon	1021662	1021664	.	+	0	gene_id "YDR280W"; transcript_id "YDR280W_mRNA"; exon_number "1"; gene_source "sgd"; gene_biotype "protein_coding"; transcript_source "sgd"; transcript_biotype "protein_coding";
IV	sgd	gene	1021681	1022404	.	-	.	gene_id "YDR281C"; gene_source "sgd"; gene_biotype "protein_coding";
IV	sgd	transcript	1021681	1022404	.	-	.	gene_id "YDR281C"; transcript_id "YDR281C_mRNA"; gene_source "sgd"; gene_biotype "protein_coding"; transcript_source "sgd"; transcript_biotype "protein_coding";
IV	sgd	exon	1021681	1022404	.	-	.	gene_id "YDR281C"; transcript_id "YDR281C_mRNA"; exon_number "1"; gene_source "sgd"; gene_biotype "protein_coding"; transcript_source "sgd"; transcript_biotype "protein_coding"; exon_id "YDR281C_mRNA-E1";
IV	sgd	CDS	1022010	1022321	.	-	0	gene_id "YDR281C"; transcript_id "YDR281C_mRNA"; exon_number "1"; gene_source "sgd"; gene_biotype "protein_coding"; transcript_source "sgd"; transcript_biotype "protein_coding"; protein_id "YDR281C";
IV	sgd	start_codon	1022319	1022321	.	-	0	gene_id "YDR281C"; transcript_id "YDR281C_mRNA"; exon_number "1"; gene_source "sgd"; gene_biotype "protein_coding"; transcript_source "sgd"; transcript_biotype "protein_coding";
IV	sgd	stop_codon	1022007	1022009	.	-	0	gene_id "YDR281C"; transcript_id "YDR281C_mRNA"; exon_number "1"; gene_source "sgd"; gene_biotype "protein_coding"; transcript_source "sgd"; transcript_biotype "protein_coding";
IV	sgd	gene	1023311	1024762	.	-	.	gene_id "YDR282C"; gene_source "sgd"; gene_biotype "protein_coding";
IV	sgd	transcript	1023311	1024762	.	-	.	gene_id "YDR282C"; transcript_id "YDR282C_mRNA"; gene_source "sgd"; gene_biotype "protein_coding"; transcript_source "sgd"; transcript_biotype "protein_coding";
IV	sgd	exon	1023311	1024762	.	-	.	gene_id "YDR282C"; transcript_id "YDR282C_mRNA"; exon_number "1"; gene_source "sgd"; gene_biotype "protein_coding"; transcript_source "sgd"; transcript_biotype "protein_coding"; exon_id "YDR282C_mRNA-E1";
IV	sgd	CDS	1023514	1024755	.	-	0	gene_id "YDR282C"; transcript_id "YDR282C_mRNA"; exon_number "1"; gene_source "sgd"; gene_biotype "protein_coding"; transcript_source "sgd"; transcript_biotype "protein_coding"; protein_id "YDR282C";
IV	sgd	start_codon	1024753	1024755	.	-	0	gene_id "YDR282C"; transcript_id "YDR282C_mRNA"; exon_number "1"; gene_source "sgd"; gene_biotype "protein_coding"; transcript_source "sgd"; transcript_biotype "protein_coding";
IV	sgd	stop_codon	1023511	1023513	.	-	0	gene_id "YDR282C"; transcript_id "YDR282C_mRNA"; exon_number "1"; gene_source "sgd"; gene_biotype "protein_coding"; transcript_source "sgd"; transcript_biotype "protein_coding";
IV	sgd	gene	1025070	1030049	.	-	.	gene_id "YDR283C"; gene_name "GCN2"; gene_source "sgd"; gene_biotype "protein_coding";
IV	sgd	transcript	1025070	1030049	.	-	.	gene_id "YDR283C"; transcript_id "YDR283C_mRNA"; gene_name "GCN2"; gene_source "sgd"; gene_biotype "protein_coding"; transcript_source "sgd"; transcript_biotype "protein_coding";
IV	sgd	exon	1025070	1030049	.	-	.	gene_id "YDR283C"; transcript_id "YDR283C_mRNA"; exon_number "1"; gene_name "GCN2"; gene_source "sgd"; gene_biotype "protein_coding"; transcript_source "sgd"; transcript_biotype "protein_coding"; exon_id "YDR283C_mRNA-E1";
IV	sgd	CDS	1025073	1030049	.	-	0	gene_id "YDR283C"; transcript_id "YDR283C_mRNA"; exon_number "1"; gene_name "GCN2"; gene_source "sgd"; gene_biotype "protein_coding"; transcript_source "sgd"; transcript_biotype "protein_coding"; protein_id "YDR283C";
IV	sgd	start_codon	1030047	1030049	.	-	0	gene_id "YDR283C"; transcript_id "YDR283C_mRNA"; exon_number "1"; gene_name "GCN2"; gene_source "sgd"; gene_biotype "protein_coding"; transcript_source "sgd"; transcript_biotype "protein_coding";
IV	sgd	stop_codon	1025070	1025072	.	-	0	gene_id "YDR283C"; transcript_id "YDR283C_mRNA"; exon_number "1"; gene_name "GCN2"; gene_source "sgd"; gene_biotype "protein_coding"; transcript_source "sgd"; transcript_biotype "protein_coding";
IV	sgd	gene	1030463	1031708	.	-	.	gene_id "YDR284C"; gene_name "DPP1"; gene_source "sgd"; gene_biotype "protein_coding";
IV	sgd	transcript	1030463	1031708	.	-	.	gene_id "YDR284C"; transcript_id "YDR284C_mRNA"; gene_name "DPP1"; gene_source "sgd"; gene_biotype "protein_coding"; transcript_source "sgd"; transcript_biotype "protein_coding";
IV	sgd	exon	1030463	1031708	.	-	.	gene_id "YDR284C"; transcript_id "YDR284C_mRNA"; exon_number "1"; gene_name "DPP1"; gene_source "sgd"; gene_biotype "protein_coding"; transcript_source "sgd"; transcript_biotype "protein_coding"; exon_id "YDR284C_mRNA-E1";
IV	sgd	CDS	1030553	1031419	.	-	0	gene_id "YDR284C"; transcript_id "YDR284C_mRNA"; exon_number "1"; gene_name "DPP1"; gene_source "sgd"; gene_biotype "protein_coding"; transcript_source "sgd"; transcript_biotype "protein_coding"; protein_id "YDR284C";
IV	sgd	start_codon	1031417	1031419	.	-	0	gene_id "YDR284C"; transcript_id "YDR284C_mRNA"; exon_number "1"; gene_name "DPP1"; gene_source "sgd"; gene_biotype "protein_coding"; transcript_source "sgd"; transcript_biotype "protein_coding";
IV	sgd	stop_codon	1030550	1030552	.	-	0	gene_id "YDR284C"; transcript_id "YDR284C_mRNA"; exon_number "1"; gene_name "DPP1"; gene_source "sgd"; gene_biotype "protein_coding"; transcript_source "sgd"; transcript_biotype "protein_coding";
IV	sgd	gene	1032436	1035063	.	+	.	gene_id "YDR285W"; gene_source "sgd"; gene_biotype "protein_coding";
IV	sgd	transcript	1032436	1035063	.	+	.	gene_id "YDR285W"; transcript_id "YDR285W_mRNA"; gene_source "sgd"; gene_biotype "protein_coding"; transcript_source "sgd"; transcript_biotype "protein_coding";
IV	sgd	exon	1032436	1035063	.	+	.	gene_id "YDR285W"; transcript_id "YDR285W_mRNA"; exon_number "1"; gene_source "sgd"; gene_biotype "protein_coding"; transcript_source "sgd"; transcript_biotype "protein_coding"; exon_id "YDR285W_mRNA-E1";
IV	sgd	CDS	1032436	1035060	.	+	0	gene_id "YDR285W"; transcript_id "YDR285W_mRNA"; exon_number "1"; gene_source "sgd"; gene_biotype "protein_coding"; transcript_source "sgd"; transcript_biotype "protein_coding"; protein_id "YDR285W";
IV	sgd	start_codon	1032436	1032438	.	+	0	gene_id "YDR285W"; transcript_id "YDR285W_mRNA"; exon_number "1"; gene_source "sgd"; gene_biotype "protein_coding"; transcript_source "sgd"; transcript_biotype "protein_coding";
IV	sgd	stop_codon	1035061	1035063	.	+	0	gene_id "YDR285W"; transcript_id "YDR285W_mRNA"; exon_number "1"; gene_source "sgd"; gene_biotype "protein_coding"; transcript_source "sgd"; transcript_biotype "protein_coding";
IV	sgd	gene	1035092	1035790	.	-	.	gene_id "YDR286C"; gene_source "sgd"; gene_biotype "protein_coding";
IV	sgd	transcript	1035092	1035790	.	-	.	gene_id "YDR286C"; transcript_id "YDR286C_mRNA"; gene_source "sgd"; gene_biotype "protein_coding"; transcript_source "sgd"; transcript_biotype "protein_coding";
IV	sgd	exon	1035092	1035790	.	-	.	gene_id "YDR286C"; transcript_id "YDR286C_mRNA"; exon_number "1"; gene_source "sgd"; gene_biotype "protein_coding"; transcript_source "sgd"; transcript_biotype "protein_coding"; exon_id "YDR286C_mRNA-E1";
IV	sgd	CDS	1035234	1035575	.	-	0	gene_id "YDR286C"; transcript_id "YDR286C_mRNA"; exon_number "1"; gene_source "sgd"; gene_biotype "protein_coding"; transcript_source "sgd"; transcript_biotype "protein_coding"; protein_id "YDR286C";
IV	sgd	start_codon	1035573	1035575	.	-	0	gene_id "YDR286C"; transcript_id "YDR286C_mRNA"; exon_number "1"; gene_source "sgd"; gene_biotype "protein_coding"; transcript_source "sgd"; transcript_biotype "protein_coding";
IV	sgd	stop_codon	1035231	1035233	.	-	0	gene_id "YDR286C"; transcript_id "YDR286C_mRNA"; exon_number "1"; gene_source "sgd"; gene_biotype "protein_coding"; transcript_source "sgd"; transcript_biotype "protein_coding";
IV	sgd	gene	1035834	1036959	.	+	.	gene_id "YDR287W"; gene_source "sgd"; gene_biotype "protein_coding";
IV	sgd	transcript	1035834	1036959	.	+	.	gene_id "YDR287W"; transcript_id "YDR287W_mRNA"; gene_source "sgd"; gene_biotype "protein_coding"; transcript_source "sgd"; transcript_biotype "protein_coding";
IV	sgd	exon	1035834	1036959	.	+	.	gene_id "YDR287W"; transcript_id "YDR287W_mRNA"; exon_number "1"; gene_source "sgd"; gene_biotype "protein_coding"; transcript_source "sgd"; transcript_biotype "protein_coding"; exon_id "YDR287W_mRNA-E1";
IV	sgd	CDS	1035995	1036870	.	+	0	gene_id "YDR287W"; transcript_id "YDR287W_mRNA"; exon_number "1"; gene_source "sgd"; gene_biotype "protein_coding"; transcript_source "sgd"; transcript_biotype "protein_coding"; protein_id "YDR287W";
IV	sgd	start_codon	1035995	1035997	.	+	0	gene_id "YDR287W"; transcript_id "YDR287W_mRNA"; exon_number "1"; gene_source "sgd"; gene_biotype "protein_coding"; transcript_source "sgd"; transcript_biotype "protein_coding";
IV	sgd	stop_codon	1036871	1036873	.	+	0	gene_id "YDR287W"; transcript_id "YDR287W_mRNA"; exon_number "1"; gene_source "sgd"; gene_biotype "protein_coding"; transcript_source "sgd"; transcript_biotype "protein_coding";
IV	sgd	gene	1037195	1038106	.	+	.	gene_id "YDR288W"; gene_source "sgd"; gene_biotype "protein_coding";
IV	sgd	transcript	1037195	1038106	.	+	.	gene_id "YDR288W"; transcript_id "YDR288W_mRNA"; gene_source "sgd"; gene_biotype "protein_coding"; transcript_source "sgd"; transcript_biotype "protein_coding";
IV	sgd	exon	1037195	1038106	.	+	.	gene_id "YDR288W"; transcript_id "YDR288W_mRNA"; exon_number "1"; gene_source "sgd"; gene_biotype "protein_coding"; transcript_source "sgd"; transcript_biotype "protein_coding"; exon_id "YDR288W_mRNA-E1";
IV	sgd	CDS	1037195	1038103	.	+	0	gene_id "YDR288W"; transcript_id "YDR288W_mRNA"; exon_number "1"; gene_source "sgd"; gene_biotype "protein_coding"; transcript_source "sgd"; transcript_biotype "protein_coding"; protein_id "YDR288W";
IV	sgd	start_codon	1037195	1037197	.	+	0	gene_id "YDR288W"; transcript_id "YDR288W_mRNA"; exon_number "1"; gene_source "sgd"; gene_biotype "protein_coding"; transcript_source "sgd"; transcript_biotype "protein_coding";
IV	sgd	stop_codon	1038104	1038106	.	+	0	gene_id "YDR288W"; transcript_id "YDR288W_mRNA"; exon_number "1"; gene_source "sgd"; gene_biotype "protein_coding"; transcript_source "sgd"; transcript_biotype "protein_coding";
IV	sgd	gene	1038280	1039509	.	-	.	gene_id "YDR289C"; gene_source "sgd"; gene_biotype "protein_coding";
IV	sgd	transcript	1038280	1039509	.	-	.	gene_id "YDR289C"; transcript_id "YDR289C_mRNA"; gene_source "sgd"; gene_biotype "protein_coding"; transcript_source "sgd"; transcript_biotype "protein_coding";
IV	sgd	exon	1038280	1039509	.	-	.	gene_id "YDR289C"; transcript_id "YDR289C_mRNA"; exon_number "1"; gene_source "sgd"; gene_biotype "protein_coding"; transcript_source "sgd"; transcript_biotype "protein_coding"; exon_id "YDR289C_mRNA-E1";
IV	sgd	CDS	1038283	1039509	.	-	0	gene_id "YDR289C"; transcript_id "YDR289C_mRNA"; exon_number "1"; gene_source "sgd"; gene_biotype "protein_coding"; transcript_source "sgd"; transcript_biotype "protein_coding"; protein_id "YDR289C";
IV	sgd	start_codon	1039507	1039509	.	-	0	gene_id "YDR289C"; transcript_id "YDR289C_mRNA"; exon_number "1"; gene_source "sgd"; gene_biotype "protein_coding"; transcript_source "sgd"; transcript_biotype "protein_coding";
IV	sgd	stop_codon	1038280	1038282	.	-	0	gene_id "YDR289C"; transcript_id "YDR289C_mRNA"; exon_number "1"; gene_source "sgd"; gene_biotype "protein_coding"; transcript_source "sgd"; transcript_biotype "protein_coding";
IV	sgd	gene	1039728	1042961	.	+	.	gene_id "YDR291W"; gene_source "sgd"; gene_biotype "protein_coding";
IV	sgd	transcript	1039728	1042961	.	+	.	gene_id "YDR291W"; transcript_id "YDR291W_mRNA"; gene_source "sgd"; gene_biotype "protein_coding"; transcript_source "sgd"; transcript_biotype "protein_coding";
IV	sgd	exon	1039728	1042961	.	+	.	gene_id "YDR291W"; transcript_id "YDR291W_mRNA"; exon_number "1"; gene_source "sgd"; gene_biotype "protein_coding"; transcript_source "sgd"; transcript_biotype "protein_coding"; exon_id "YDR291W_mRNA-E1";
IV	sgd	CDS	1039728	1042958	.	+	0	gene_id "YDR291W"; transcript_id "YDR291W_mRNA"; exon_number "1"; gene_source "sgd"; gene_biotype "protein_coding"; transcript_source "sgd"; transcript_biotype "protein_coding"; protein_id "YDR291W";
IV	sgd	start_codon	1039728	1039730	.	+	0	gene_id "YDR291W"; transcript_id "YDR291W_mRNA"; exon_number "1"; gene_source "sgd"; gene_biotype "protein_coding"; transcript_source "sgd"; transcript_biotype "protein_coding";
IV	sgd	stop_codon	1042959	1042961	.	+	0	gene_id "YDR291W"; transcript_id "YDR291W_mRNA"; exon_number "1"; gene_source "sgd"; gene_biotype "protein_coding"; transcript_source "sgd"; transcript_biotype "protein_coding";
IV	sgd	gene	1043026	1045153	.	-	.	gene_id "YDR292C"; gene_source "sgd"; gene_biotype "protein_coding";
IV	sgd	transcript	1043026	1045153	.	-	.	gene_id "YDR292C"; transcript_id "YDR292C_mRNA"; gene_source "sgd"; gene_biotype "protein_coding"; transcript_source "sgd"; transcript_biotype "protein_coding";
IV	sgd	exon	1043026	1045153	.	-	.	gene_id "YDR292C"; transcript_id "YDR292C_mRNA"; exon_number "1"; gene_source "sgd"; gene_biotype "protein_coding"; transcript_source "sgd"; transcript_biotype "protein_coding"; exon_id "YDR292C_mRNA-E1";
IV	sgd	CDS	1043149	1045011	.	-	0	gene_id "YDR292C"; transcript_id "YDR292C_mRNA"; exon_number "1"; gene_source "sgd"; gene_biotype "protein_coding"; transcript_source "sgd"; transcript_biotype "protein_coding"; protein_id "YDR292C";
IV	sgd	start_codon	1045009	1045011	.	-	0	gene_id "YDR292C"; transcript_id "YDR292C_mRNA"; exon_number "1"; gene_source "sgd"; gene_biotype "protein_coding"; transcript_source "sgd"; transcript_biotype "protein_coding";
IV	sgd	stop_codon	1043146	1043148	.	-	0	gene_id "YDR292C"; transcript_id "YDR292C_mRNA"; exon_number "1"; gene_source "sgd"; gene_biotype "protein_coding"; transcript_source "sgd"; transcript_biotype "protein_coding";
IV	sgd	gene	1045640	1049392	.	-	.	gene_id "YDR293C"; gene_name "SSD1"; gene_source "sgd"; gene_biotype "protein_coding";
IV	sgd	transcript	1045640	1049392	.	-	.	gene_id "YDR293C"; transcript_id "YDR293C_mRNA"; gene_name "SSD1"; gene_source "sgd"; gene_biotype "protein_coding"; transcript_source "sgd"; transcript_biotype "protein_coding";
IV	sgd	exon	1045640	1049392	.	-	.	gene_id "YDR293C"; transcript_id "YDR293C_mRNA"; exon_number "1"; gene_name "SSD1"; gene_source "sgd"; gene_biotype "protein_coding"; transcript_source "sgd"; transcript_biotype "protein_coding"; exon_id "YDR293C_mRNA-E1";
IV	sgd	CDS	1045643	1049392	.	-	0	gene_id "YDR293C"; transcript_id "YDR293C_mRNA"; exon_number "1"; gene_name "SSD1"; gene_source "sgd"; gene_biotype "protein_coding"; transcript_source "sgd"; transcript_biotype "protein_coding"; protein_id "YDR293C";
IV	sgd	start_codon	1049390	1049392	.	-	0	gene_id "YDR293C"; transcript_id "YDR293C_mRNA"; exon_number "1"; gene_name "SSD1"; gene_source "sgd"; gene_biotype "protein_coding"; transcript_source "sgd"; transcript_biotype "protein_coding";
IV	sgd	stop_codon	1045640	1045642	.	-	0	gene_id "YDR293C"; transcript_id "YDR293C_mRNA"; exon_number "1"; gene_name "SSD1"; gene_source "sgd"; gene_biotype "protein_coding"; transcript_source "sgd"; transcript_biotype "protein_coding";
IV	sgd	gene	1050399	1052319	.	-	.	gene_id "YDR294C"; gene_name "DPL1"; gene_source "sgd"; gene_biotype "protein_coding";
IV	sgd	transcript	1050399	1052319	.	-	.	gene_id "YDR294C"; transcript_id "YDR294C_mRNA"; gene_name "DPL1"; gene_source "sgd"; gene_biotype "protein_coding"; transcript_source "sgd"; transcript_biotype "protein_coding";
IV	sgd	exon	1050399	1052319	.	-	.	gene_id "YDR294C"; transcript_id "YDR294C_mRNA"; exon_number "1"; gene_name "DPL1"; gene_source "sgd"; gene_biotype "protein_coding"; transcript_source "sgd"; transcript_biotype "protein_coding"; exon_id "YDR294C_mRNA-E1";
IV	sgd	CDS	1050462	1052228	.	-	0	gene_id "YDR294C"; transcript_id "YDR294C_mRNA"; exon_number "1"; gene_name "DPL1"; gene_source "sgd"; gene_biotype "protein_coding"; transcript_source "sgd"; transcript_biotype "protein_coding"; protein_id "YDR294C";
IV	sgd	start_codon	1052226	1052228	.	-	0	gene_id "YDR294C"; transcript_id "YDR294C_mRNA"; exon_number "1"; gene_name "DPL1"; gene_source "sgd"; gene_biotype "protein_coding"; transcript_source "sgd"; transcript_biotype "protein_coding";
IV	sgd	stop_codon	1050459	1050461	.	-	0	gene_id "YDR294C"; transcript_id "YDR294C_mRNA"; exon_number "1"; gene_name "DPL1"; gene_source "sgd"; gene_biotype "protein_coding"; transcript_source "sgd"; transcript_biotype "protein_coding";
IV	sgd	gene	1052542	1054910	.	-	.	gene_id "YDR295C"; gene_name "HDA2"; gene_source "sgd"; gene_biotype "protein_coding";
IV	sgd	transcript	1052542	1054910	.	-	.	gene_id "YDR295C"; transcript_id "YDR295C_mRNA"; gene_name "HDA2"; gene_source "sgd"; gene_biotype "protein_coding"; transcript_source "sgd"; transcript_biotype "protein_coding";
IV	sgd	exon	1052542	1054910	.	-	.	gene_id "YDR295C"; transcript_id "YDR295C_mRNA"; exon_number "1"; gene_name "HDA2"; gene_source "sgd"; gene_biotype "protein_coding"; transcript_source "sgd"; transcript_biotype "protein_coding"; exon_id "YDR295C_mRNA-E1";
IV	sgd	CDS	1052626	1054647	.	-	0	gene_id "YDR295C"; transcript_id "YDR295C_mRNA"; exon_number "1"; gene_name "HDA2"; gene_source "sgd"; gene_biotype "protein_coding"; transcript_source "sgd"; transcript_biotype "protein_coding"; protein_id "YDR295C";
IV	sgd	start_codon	1054645	1054647	.	-	0	gene_id "YDR295C"; transcript_id "YDR295C_mRNA"; exon_number "1"; gene_name "HDA2"; gene_source "sgd"; gene_biotype "protein_coding"; transcript_source "sgd"; transcript_biotype "protein_coding";
IV	sgd	stop_codon	1052623	1052625	.	-	0	gene_id "YDR295C"; transcript_id "YDR295C_mRNA"; exon_number "1"; gene_name "HDA2"; gene_source "sgd"; gene_biotype "protein_coding"; transcript_source "sgd"; transcript_biotype "protein_coding";
IV	sgd	gene	1055132	1056046	.	+	.	gene_id "YDR296W"; gene_name "MHR1"; gene_source "sgd"; gene_biotype "protein_coding";
IV	sgd	transcript	1055132	1056046	.	+	.	gene_id "YDR296W"; transcript_id "YDR296W_mRNA"; gene_name "MHR1"; gene_source "sgd"; gene_biotype "protein_coding"; transcript_source "sgd"; transcript_biotype "protein_coding";
IV	sgd	exon	1055132	1056046	.	+	.	gene_id "YDR296W"; transcript_id "YDR296W_mRNA"; exon_number "1"; gene_name "MHR1"; gene_source "sgd"; gene_biotype "protein_coding"; transcript_source "sgd"; transcript_biotype "protein_coding"; exon_id "YDR296W_mRNA-E1";
IV	sgd	CDS	1055212	1055889	.	+	0	gene_id "YDR296W"; transcript_id "YDR296W_mRNA"; exon_number "1"; gene_name "MHR1"; gene_source "sgd"; gene_biotype "protein_coding"; transcript_source "sgd"; transcript_biotype "protein_coding"; protein_id "YDR296W";
IV	sgd	start_codon	1055212	1055214	.	+	0	gene_id "YDR296W"; transcript_id "YDR296W_mRNA"; exon_number "1"; gene_name "MHR1"; gene_source "sgd"; gene_biotype "protein_coding"; transcript_source "sgd"; transcript_biotype "protein_coding";
IV	sgd	stop_codon	1055890	1055892	.	+	0	gene_id "YDR296W"; transcript_id "YDR296W_mRNA"; exon_number "1"; gene_name "MHR1"; gene_source "sgd"; gene_biotype "protein_coding"; transcript_source "sgd"; transcript_biotype "protein_coding";
IV	sgd	gene	1056433	1057770	.	+	.	gene_id "YDR297W"; gene_name "SUR2"; gene_source "sgd"; gene_biotype "protein_coding";
IV	sgd	transcript	1056433	1057770	.	+	.	gene_id "YDR297W"; transcript_id "YDR297W_mRNA"; gene_name "SUR2"; gene_source "sgd"; gene_biotype "protein_coding"; transcript_source "sgd"; transcript_biotype "protein_coding";
IV	sgd	exon	1056433	1057770	.	+	.	gene_id "YDR297W"; transcript_id "YDR297W_mRNA"; exon_number "1"; gene_name "SUR2"; gene_source "sgd"; gene_biotype "protein_coding"; transcript_source "sgd"; transcript_biotype "protein_coding"; exon_id "YDR297W_mRNA-E1";
IV	sgd	CDS	1056551	1057597	.	+	0	gene_id "YDR297W"; transcript_id "YDR297W_mRNA"; exon_number "1"; gene_name "SUR2"; gene_source "sgd"; gene_biotype "protein_coding"; transcript_source "sgd"; transcript_biotype "protein_coding"; protein_id "YDR297W";
IV	sgd	start_codon	1056551	1056553	.	+	0	gene_id "YDR297W"; transcript_id "YDR297W_mRNA"; exon_number "1"; gene_name "SUR2"; gene_source "sgd"; gene_biotype "protein_coding"; transcript_source "sgd"; transcript_biotype "protein_coding";
IV	sgd	stop_codon	1057598	1057600	.	+	0	gene_id "YDR297W"; transcript_id "YDR297W_mRNA"; exon_number "1"; gene_name "SUR2"; gene_source "sgd"; gene_biotype "protein_coding"; transcript_source "sgd"; transcript_biotype "protein_coding";
IV	sgd	gene	1057941	1059001	.	-	.	gene_id "YDR298C"; gene_name "ATP5"; gene_source "sgd"; gene_biotype "protein_coding";
IV	sgd	transcript	1057941	1059001	.	-	.	gene_id "YDR298C"; transcript_id "YDR298C_mRNA"; gene_name "ATP5"; gene_source "sgd"; gene_biotype "protein_coding"; transcript_source "sgd"; transcript_biotype "protein_coding";
IV	sgd	exon	1057941	1059001	.	-	.	gene_id "YDR298C"; transcript_id "YDR298C_mRNA"; exon_number "1"; gene_name "ATP5"; gene_source "sgd"; gene_biotype "protein_coding"; transcript_source "sgd"; transcript_biotype "protein_coding"; exon_id "YDR298C_mRNA-E1";
IV	sgd	CDS	1058179	1058814	.	-	0	gene_id "YDR298C"; transcript_id "YDR298C_mRNA"; exon_number "1"; gene_name "ATP5"; gene_source "sgd"; gene_biotype "protein_coding"; transcript_source "sgd"; transcript_biotype "protein_coding"; protein_id "YDR298C";
IV	sgd	start_codon	1058812	1058814	.	-	0	gene_id "YDR298C"; transcript_id "YDR298C_mRNA"; exon_number "1"; gene_name "ATP5"; gene_source "sgd"; gene_biotype "protein_coding"; transcript_source "sgd"; transcript_biotype "protein_coding";
IV	sgd	stop_codon	1058176	1058178	.	-	0	gene_id "YDR298C"; transcript_id "YDR298C_mRNA"; exon_number "1"; gene_name "ATP5"; gene_source "sgd"; gene_biotype "protein_coding"; transcript_source "sgd"; transcript_biotype "protein_coding";
IV	sgd	gene	1059567	1061325	.	+	.	gene_id "YDR299W"; gene_source "sgd"; gene_biotype "protein_coding";
IV	sgd	transcript	1059567	1061325	.	+	.	gene_id "YDR299W"; transcript_id "YDR299W_mRNA"; gene_source "sgd"; gene_biotype "protein_coding"; transcript_source "sgd"; transcript_biotype "protein_coding";
IV	sgd	exon	1059567	1061325	.	+	.	gene_id "YDR299W"; transcript_id "YDR299W_mRNA"; exon_number "1"; gene_source "sgd"; gene_biotype "protein_coding"; transcript_source "sgd"; transcript_biotype "protein_coding"; exon_id "YDR299W_mRNA-E1";
IV	sgd	CDS	1059627	1061228	.	+	0	gene_id "YDR299W"; transcript_id "YDR299W_mRNA"; exon_number "1"; gene_source "sgd"; gene_biotype "protein_coding"; transcript_source "sgd"; transcript_biotype "protein_coding"; protein_id "YDR299W";
IV	sgd	start_codon	1059627	1059629	.	+	0	gene_id "YDR299W"; transcript_id "YDR299W_mRNA"; exon_number "1"; gene_source "sgd"; gene_biotype "protein_coding"; transcript_source "sgd"; transcript_biotype "protein_coding";
IV	sgd	stop_codon	1061229	1061231	.	+	0	gene_id "YDR299W"; transcript_id "YDR299W_mRNA"; exon_number "1"; gene_source "sgd"; gene_biotype "protein_coding"; transcript_source "sgd"; transcript_biotype "protein_coding";
IV	sgd	gene	1061395	1062875	.	-	.	gene_id "YDR300C"; gene_source "sgd"; gene_biotype "protein_coding";
IV	sgd	transcript	1061395	1062875	.	-	.	gene_id "YDR300C"; transcript_id "YDR300C_mRNA"; gene_source "sgd"; gene_biotype "protein_coding"; transcript_source "sgd"; transcript_biotype "protein_coding";
IV	sgd	exon	1061395	1062875	.	-	.	gene_id "YDR300C"; transcript_id "YDR300C_mRNA"; exon_number "1"; gene_source "sgd"; gene_biotype "protein_coding"; transcript_source "sgd"; transcript_biotype "protein_coding"; exon_id "YDR300C_mRNA-E1";
IV	sgd	CDS	1061508	1062791	.	-	0	gene_id "YDR300C"; transcript_id "YDR300C_mRNA"; exon_number "1"; gene_source "sgd"; gene_biotype "protein_coding"; transcript_source "sgd"; transcript_biotype "protein_coding"; protein_id "YDR300C";
IV	sgd	start_codon	1062789	1062791	.	-	0	gene_id "YDR300C"; transcript_id "YDR300C_mRNA"; exon_number "1"; gene_source "sgd"; gene_biotype "protein_coding"; transcript_source "sgd"; transcript_biotype "protein_coding";
IV	sgd	stop_codon	1061505	1061507	.	-	0	gene_id "YDR300C"; transcript_id "YDR300C_mRNA"; exon_number "1"; gene_source "sgd"; gene_biotype "protein_coding"; transcript_source "sgd"; transcript_biotype "protein_coding";
IV	sgd	gene	1063352	1067425	.	+	.	gene_id "YDR301W"; gene_name "CFT1"; gene_source "sgd"; gene_biotype "protein_coding";
IV	sgd	transcript	1063352	1067425	.	+	.	gene_id "YDR301W"; transcript_id "YDR301W_mRNA"; gene_name "CFT1"; gene_source "sgd"; gene_biotype "protein_coding"; transcript_source "sgd"; transcript_biotype "protein_coding";
IV	sgd	exon	1063352	1067425	.	+	.	gene_id "YDR301W"; transcript_id "YDR301W_mRNA"; exon_number "1"; gene_name "CFT1"; gene_source "sgd"; gene_biotype "protein_coding"; transcript_source "sgd"; transcript_biotype "protein_coding"; exon_id "YDR301W_mRNA-E1";
IV	sgd	CDS	1063352	1067422	.	+	0	gene_id "YDR301W"; transcript_id "YDR301W_mRNA"; exon_number "1"; gene_name "CFT1"; gene_source "sgd"; gene_biotype "protein_coding"; transcript_source "sgd"; transcript_biotype "protein_coding"; protein_id "YDR301W";
IV	sgd	start_codon	1063352	1063354	.	+	0	gene_id "YDR301W"; transcript_id "YDR301W_mRNA"; exon_number "1"; gene_name "CFT1"; gene_source "sgd"; gene_biotype "protein_coding"; transcript_source "sgd"; transcript_biotype "protein_coding";
IV	sgd	stop_codon	1067423	1067425	.	+	0	gene_id "YDR301W"; transcript_id "YDR301W_mRNA"; exon_number "1"; gene_name "CFT1"; gene_source "sgd"; gene_biotype "protein_coding"; transcript_source "sgd"; transcript_biotype "protein_coding";
IV	sgd	gene	1067662	1068481	.	+	.	gene_id "YDR302W"; gene_source "sgd"; gene_biotype "protein_coding";
IV	sgd	transcript	1067662	1068481	.	+	.	gene_id "YDR302W"; transcript_id "YDR302W_mRNA"; gene_source "sgd"; gene_biotype "protein_coding"; transcript_source "sgd"; transcript_biotype "protein_coding";
IV	sgd	exon	1067662	1068481	.	+	.	gene_id "YDR302W"; transcript_id "YDR302W_mRNA"; exon_number "1"; gene_source "sgd"; gene_biotype "protein_coding"; transcript_source "sgd"; transcript_biotype "protein_coding"; exon_id "YDR302W_mRNA-E1";
IV	sgd	CDS	1067731	1068387	.	+	0	gene_id "YDR302W"; transcript_id "YDR302W_mRNA"; exon_number "1"; gene_source "sgd"; gene_biotype "protein_coding"; transcript_source "sgd"; transcript_biotype "protein_coding"; protein_id "YDR302W";
IV	sgd	start_codon	1067731	1067733	.	+	0	gene_id "YDR302W"; transcript_id "YDR302W_mRNA"; exon_number "1"; gene_source "sgd"; gene_biotype "protein_coding"; transcript_source "sgd"; transcript_biotype "protein_coding";
IV	sgd	stop_codon	1068388	1068390	.	+	0	gene_id "YDR302W"; transcript_id "YDR302W_mRNA"; exon_number "1"; gene_source "sgd"; gene_biotype "protein_coding"; transcript_source "sgd"; transcript_biotype "protein_coding";
IV	sgd	gene	1068609	1071678	.	-	.	gene_id "YDR303C"; gene_source "sgd"; gene_biotype "protein_coding";
IV	sgd	transcript	1068609	1071678	.	-	.	gene_id "YDR303C"; transcript_id "YDR303C_mRNA"; gene_source "sgd"; gene_biotype "protein_coding"; transcript_source "sgd"; transcript_biotype "protein_coding";
IV	sgd	exon	1068609	1071678	.	-	.	gene_id "YDR303C"; transcript_id "YDR303C_mRNA"; exon_number "1"; gene_source "sgd"; gene_biotype "protein_coding"; transcript_source "sgd"; transcript_biotype "protein_coding"; exon_id "YDR303C_mRNA-E1";
IV	sgd	CDS	1068732	1071386	.	-	0	gene_id "YDR303C"; transcript_id "YDR303C_mRNA"; exon_number "1"; gene_source "sgd"; gene_biotype "protein_coding"; transcript_source "sgd"; transcript_biotype "protein_coding"; protein_id "YDR303C";
IV	sgd	start_codon	1071384	1071386	.	-	0	gene_id "YDR303C"; transcript_id "YDR303C_mRNA"; exon_number "1"; gene_source "sgd"; gene_biotype "protein_coding"; transcript_source "sgd"; transcript_biotype "protein_coding";
IV	sgd	stop_codon	1068729	1068731	.	-	0	gene_id "YDR303C"; transcript_id "YDR303C_mRNA"; exon_number "1"; gene_source "sgd"; gene_biotype "protein_coding"; transcript_source "sgd"; transcript_biotype "protein_coding";
IV	sgd	gene	1071783	1072641	.	-	.	gene_id "YDR304C"; gene_name "CPR5"; gene_source "sgd"; gene_biotype "protein_coding";
IV	sgd	transcript	1071783	1072641	.	-	.	gene_id "YDR304C"; transcript_id "YDR304C_mRNA"; gene_name "CPR5"; gene_source "sgd"; gene_biotype "protein_coding"; transcript_source "sgd"; transcript_biotype "protein_coding";
IV	sgd	exon	1071783	1072641	.	-	.	gene_id "YDR304C"; transcript_id "YDR304C_mRNA"; exon_number "1"; gene_name "CPR5"; gene_source "sgd"; gene_biotype "protein_coding"; transcript_source "sgd"; transcript_biotype "protein_coding"; exon_id "YDR304C_mRNA-E1";
IV	sgd	CDS	1071883	1072557	.	-	0	gene_id "YDR304C"; transcript_id "YDR304C_mRNA"; exon_number "1"; gene_name "CPR5"; gene_source "sgd"; gene_biotype "protein_coding"; transcript_source "sgd"; transcript_biotype "protein_coding"; protein_id "YDR304C";
IV	sgd	start_codon	1072555	1072557	.	-	0	gene_id "YDR304C"; transcript_id "YDR304C_mRNA"; exon_number "1"; gene_name "CPR5"; gene_source "sgd"; gene_biotype "protein_coding"; transcript_source "sgd"; transcript_biotype "protein_coding";
IV	sgd	stop_codon	1071880	1071882	.	-	0	gene_id "YDR304C"; transcript_id "YDR304C_mRNA"; exon_number "1"; gene_name "CPR5"; gene_source "sgd"; gene_biotype "protein_coding"; transcript_source "sgd"; transcript_biotype "protein_coding";
IV	sgd	gene	1072659	1073488	.	-	.	gene_id "YDR305C"; gene_name "HNT2"; gene_source "sgd"; gene_biotype "protein_coding";
IV	sgd	transcript	1072659	1073488	.	-	.	gene_id "YDR305C"; transcript_id "YDR305C_mRNA"; gene_name "HNT2"; gene_source "sgd"; gene_biotype "protein_coding"; transcript_source "sgd"; transcript_biotype "protein_coding";
IV	sgd	exon	1073402	1073488	.	-	.	gene_id "YDR305C"; transcript_id "YDR305C_mRNA"; exon_number "1"; gene_name "HNT2"; gene_source "sgd"; gene_biotype "protein_coding"; transcript_source "sgd"; transcript_biotype "protein_coding"; exon_id "YDR305C_mRNA-E1";
IV	sgd	CDS	1073402	1073488	.	-	0	gene_id "YDR305C"; transcript_id "YDR305C_mRNA"; exon_number "1"; gene_name "HNT2"; gene_source "sgd"; gene_biotype "protein_coding"; transcript_source "sgd"; transcript_biotype "protein_coding"; protein_id "YDR305C";
IV	sgd	start_codon	1073486	1073488	.	-	0	gene_id "YDR305C"; transcript_id "YDR305C_mRNA"; exon_number "1"; gene_name "HNT2"; gene_source "sgd"; gene_biotype "protein_coding"; transcript_source "sgd"; transcript_biotype "protein_coding";
IV	sgd	exon	1072659	1073312	.	-	.	gene_id "YDR305C"; transcript_id "YDR305C_mRNA"; exon_number "2"; gene_name "HNT2"; gene_source "sgd"; gene_biotype "protein_coding"; transcript_source "sgd"; transcript_biotype "protein_coding"; exon_id "YDR305C_mRNA-E2";
IV	sgd	CDS	1072749	1073312	.	-	0	gene_id "YDR305C"; transcript_id "YDR305C_mRNA"; exon_number "2"; gene_name "HNT2"; gene_source "sgd"; gene_biotype "protein_coding"; transcript_source "sgd"; transcript_biotype "protein_coding"; protein_id "YDR305C";
IV	sgd	stop_codon	1072746	1072748	.	-	0	gene_id "YDR305C"; transcript_id "YDR305C_mRNA"; exon_number "2"; gene_name "HNT2"; gene_source "sgd"; gene_biotype "protein_coding"; transcript_source "sgd"; transcript_biotype "protein_coding";
IV	sgd	gene	1073640	1075229	.	-	.	gene_id "YDR306C"; gene_source "sgd"; gene_biotype "protein_coding";
IV	sgd	transcript	1073640	1075229	.	-	.	gene_id "YDR306C"; transcript_id "YDR306C_mRNA"; gene_source "sgd"; gene_biotype "protein_coding"; transcript_source "sgd"; transcript_biotype "protein_coding";
IV	sgd	exon	1073640	1075229	.	-	.	gene_id "YDR306C"; transcript_id "YDR306C_mRNA"; exon_number "1"; gene_source "sgd"; gene_biotype "protein_coding"; transcript_source "sgd"; transcript_biotype "protein_coding"; exon_id "YDR306C_mRNA-E1";
IV	sgd	CDS	1073738	1075171	.	-	0	gene_id "YDR306C"; transcript_id "YDR306C_mRNA"; exon_number "1"; gene_source "sgd"; gene_biotype "protein_coding"; transcript_source "sgd"; transcript_biotype "protein_coding"; protein_id "YDR306C";
IV	sgd	start_codon	1075169	1075171	.	-	0	gene_id "YDR306C"; transcript_id "YDR306C_mRNA"; exon_number "1"; gene_source "sgd"; gene_biotype "protein_coding"; transcript_source "sgd"; transcript_biotype "protein_coding";
IV	sgd	stop_codon	1073735	1073737	.	-	0	gene_id "YDR306C"; transcript_id "YDR306C_mRNA"; exon_number "1"; gene_source "sgd"; gene_biotype "protein_coding"; transcript_source "sgd"; transcript_biotype "protein_coding";
IV	sgd	gene	1075806	1078003	.	+	.	gene_id "YDR307W"; gene_source "sgd"; gene_biotype "protein_coding";
IV	sgd	transcript	1075806	1078003	.	+	.	gene_id "YDR307W"; transcript_id "YDR307W_mRNA"; gene_source "sgd"; gene_biotype "protein_coding"; transcript_source "sgd"; transcript_biotype "protein_coding";
IV	sgd	exon	1075806	1078003	.	+	.	gene_id "YDR307W"; transcript_id "YDR307W_mRNA"; exon_number "1"; gene_source "sgd"; gene_biotype "protein_coding"; transcript_source "sgd"; transcript_biotype "protein_coding"; exon_id "YDR307W_mRNA-E1";
IV	sgd	CDS	1075865	1077850	.	+	0	gene_id "YDR307W"; transcript_id "YDR307W_mRNA"; exon_number "1"; gene_source "sgd"; gene_biotype "protein_coding"; transcript_source "sgd"; transcript_biotype "protein_coding"; protein_id "YDR307W";
IV	sgd	start_codon	1075865	1075867	.	+	0	gene_id "YDR307W"; transcript_id "YDR307W_mRNA"; exon_number "1"; gene_source "sgd"; gene_biotype "protein_coding"; transcript_source "sgd"; transcript_biotype "protein_coding";
IV	sgd	stop_codon	1077851	1077853	.	+	0	gene_id "YDR307W"; transcript_id "YDR307W_mRNA"; exon_number "1"; gene_source "sgd"; gene_biotype "protein_coding"; transcript_source "sgd"; transcript_biotype "protein_coding";
IV	sgd	gene	1077454	1078508	.	-	.	gene_id "YDR308C"; gene_name "SRB7"; gene_source "sgd"; gene_biotype "protein_coding";
IV	sgd	transcript	1077454	1078508	.	-	.	gene_id "YDR308C"; transcript_id "YDR308C_mRNA"; gene_name "SRB7"; gene_source "sgd"; gene_biotype "protein_coding"; transcript_source "sgd"; transcript_biotype "protein_coding";
IV	sgd	exon	1077454	1078508	.	-	.	gene_id "YDR308C"; transcript_id "YDR308C_mRNA"; exon_number "1"; gene_name "SRB7"; gene_source "sgd"; gene_biotype "protein_coding"; transcript_source "sgd"; transcript_biotype "protein_coding"; exon_id "YDR308C_mRNA-E1";
IV	sgd	CDS	1078030	1078449	.	-	0	gene_id "YDR308C"; transcript_id "YDR308C_mRNA"; exon_number "1"; gene_name "SRB7"; gene_source "sgd"; gene_biotype "protein_coding"; transcript_source "sgd"; transcript_biotype "protein_coding"; protein_id "YDR308C";
IV	sgd	start_codon	1078447	1078449	.	-	0	gene_id "YDR308C"; transcript_id "YDR308C_mRNA"; exon_number "1"; gene_name "SRB7"; gene_source "sgd"; gene_biotype "protein_coding"; transcript_source "sgd"; transcript_biotype "protein_coding";
IV	sgd	stop_codon	1078027	1078029	.	-	0	gene_id "YDR308C"; transcript_id "YDR308C_mRNA"; exon_number "1"; gene_name "SRB7"; gene_source "sgd"; gene_biotype "protein_coding"; transcript_source "sgd"; transcript_biotype "protein_coding";
IV	sgd	gene	1078659	1080313	.	-	.	gene_id "YDR309C"; gene_source "sgd"; gene_biotype "protein_coding";
IV	sgd	transcript	1078659	1080313	.	-	.	gene_id "YDR309C"; transcript_id "YDR309C_mRNA"; gene_source "sgd"; gene_biotype "protein_coding"; transcript_source "sgd"; transcript_biotype "protein_coding";
IV	sgd	exon	1078659	1080313	.	-	.	gene_id "YDR309C"; transcript_id "YDR309C_mRNA"; exon_number "1"; gene_source "sgd"; gene_biotype "protein_coding"; transcript_source "sgd"; transcript_biotype "protein_coding"; exon_id "YDR309C_mRNA-E1";
IV	sgd	CDS	1079051	1080199	.	-	0	gene_id "YDR309C"; transcript_id "YDR309C_mRNA"; exon_number "1"; gene_source "sgd"; gene_biotype "protein_coding"; transcript_source "sgd"; transcript_biotype "protein_coding"; protein_id "YDR309C";
IV	sgd	start_codon	1080197	1080199	.	-	0	gene_id "YDR309C"; transcript_id "YDR309C_mRNA"; exon_number "1"; gene_source "sgd"; gene_biotype "protein_coding"; transcript_source "sgd"; transcript_biotype "protein_coding";
IV	sgd	stop_codon	1079048	1079050	.	-	0	gene_id "YDR309C"; transcript_id "YDR309C_mRNA"; exon_number "1"; gene_source "sgd"; gene_biotype "protein_coding"; transcript_source "sgd"; transcript_biotype "protein_coding";
IV	sgd	gene	1081128	1084316	.	-	.	gene_id "YDR310C"; gene_source "sgd"; gene_biotype "protein_coding";
IV	sgd	transcript	1081128	1084316	.	-	.	gene_id "YDR310C"; transcript_id "YDR310C_mRNA"; gene_source "sgd"; gene_biotype "protein_coding"; transcript_source "sgd"; transcript_biotype "protein_coding";
IV	sgd	exon	1081128	1084316	.	-	.	gene_id "YDR310C"; transcript_id "YDR310C_mRNA"; exon_number "1"; gene_source "sgd"; gene_biotype "protein_coding"; transcript_source "sgd"; transcript_biotype "protein_coding"; exon_id "YDR310C_mRNA-E1";
IV	sgd	CDS	1081131	1084316	.	-	0	gene_id "YDR310C"; transcript_id "YDR310C_mRNA"; exon_number "1"; gene_source "sgd"; gene_biotype "protein_coding"; transcript_source "sgd"; transcript_biotype "protein_coding"; protein_id "YDR310C";
IV	sgd	start_codon	1084314	1084316	.	-	0	gene_id "YDR310C"; transcript_id "YDR310C_mRNA"; exon_number "1"; gene_source "sgd"; gene_biotype "protein_coding"; transcript_source "sgd"; transcript_biotype "protein_coding";
IV	sgd	stop_codon	1081128	1081130	.	-	0	gene_id "YDR310C"; transcript_id "YDR310C_mRNA"; exon_number "1"; gene_source "sgd"; gene_biotype "protein_coding"; transcript_source "sgd"; transcript_biotype "protein_coding";
IV	sgd	gene	1085034	1087095	.	+	.	gene_id "YDR311W"; gene_source "sgd"; gene_biotype "protein_coding";
IV	sgd	transcript	1085034	1087095	.	+	.	gene_id "YDR311W"; transcript_id "YDR311W_mRNA"; gene_source "sgd"; gene_biotype "protein_coding"; transcript_source "sgd"; transcript_biotype "protein_coding";
IV	sgd	exon	1085034	1087095	.	+	.	gene_id "YDR311W"; transcript_id "YDR311W_mRNA"; exon_number "1"; gene_source "sgd"; gene_biotype "protein_coding"; transcript_source "sgd"; transcript_biotype "protein_coding"; exon_id "YDR311W_mRNA-E1";
IV	sgd	CDS	1085065	1086990	.	+	0	gene_id "YDR311W"; transcript_id "YDR311W_mRNA"; exon_number "1"; gene_source "sgd"; gene_biotype "protein_coding"; transcript_source "sgd"; transcript_biotype "protein_coding"; protein_id "YDR311W";
IV	sgd	start_codon	1085065	1085067	.	+	0	gene_id "YDR311W"; transcript_id "YDR311W_mRNA"; exon_number "1"; gene_source "sgd"; gene_biotype "protein_coding"; transcript_source "sgd"; transcript_biotype "protein_coding";
IV	sgd	stop_codon	1086991	1086993	.	+	0	gene_id "YDR311W"; transcript_id "YDR311W_mRNA"; exon_number "1"; gene_source "sgd"; gene_biotype "protein_coding"; transcript_source "sgd"; transcript_biotype "protein_coding";
IV	sgd	gene	1087549	1089041	.	+	.	gene_id "YDR312W"; gene_source "sgd"; gene_biotype "protein_coding";
IV	sgd	transcript	1087549	1089041	.	+	.	gene_id "YDR312W"; transcript_id "YDR312W_mRNA"; gene_source "sgd"; gene_biotype "protein_coding"; transcript_source "sgd"; transcript_biotype "protein_coding";
IV	sgd	exon	1087549	1089041	.	+	.	gene_id "YDR312W"; transcript_id "YDR312W_mRNA"; exon_number "1"; gene_source "sgd"; gene_biotype "protein_coding"; transcript_source "sgd"; transcript_biotype "protein_coding"; exon_id "YDR312W_mRNA-E1";
IV	sgd	CDS	1087581	1088939	.	+	0	gene_id "YDR312W"; transcript_id "YDR312W_mRNA"; exon_number "1"; gene_source "sgd"; gene_biotype "protein_coding"; transcript_source "sgd"; transcript_biotype "protein_coding"; protein_id "YDR312W";
IV	sgd	start_codon	1087581	1087583	.	+	0	gene_id "YDR312W"; transcript_id "YDR312W_mRNA"; exon_number "1"; gene_source "sgd"; gene_biotype "protein_coding"; transcript_source "sgd"; transcript_biotype "protein_coding";
IV	sgd	stop_codon	1088940	1088942	.	+	0	gene_id "YDR312W"; transcript_id "YDR312W_mRNA"; exon_number "1"; gene_source "sgd"; gene_biotype "protein_coding"; transcript_source "sgd"; transcript_biotype "protein_coding";
IV	sgd	gene	1089219	1090079	.	-	.	gene_id "YDR313C"; gene_source "sgd"; gene_biotype "protein_coding";
IV	sgd	transcript	1089219	1090079	.	-	.	gene_id "YDR313C"; transcript_id "YDR313C_mRNA"; gene_source "sgd"; gene_biotype "protein_coding"; transcript_source "sgd"; transcript_biotype "protein_coding";
IV	sgd	exon	1089219	1090079	.	-	.	gene_id "YDR313C"; transcript_id "YDR313C_mRNA"; exon_number "1"; gene_source "sgd"; gene_biotype "protein_coding"; transcript_source "sgd"; transcript_biotype "protein_coding"; exon_id "YDR313C_mRNA-E1";
IV	sgd	CDS	1089222	1090079	.	-	0	gene_id "YDR313C"; transcript_id "YDR313C_mRNA"; exon_number "1"; gene_source "sgd"; gene_biotype "protein_coding"; transcript_source "sgd"; transcript_biotype "protein_coding"; protein_id "YDR313C";
IV	sgd	start_codon	1090077	1090079	.	-	0	gene_id "YDR313C"; transcript_id "YDR313C_mRNA"; exon_number "1"; gene_source "sgd"; gene_biotype "protein_coding"; transcript_source "sgd"; transcript_biotype "protein_coding";
IV	sgd	stop_codon	1089219	1089221	.	-	0	gene_id "YDR313C"; transcript_id "YDR313C_mRNA"; exon_number "1"; gene_source "sgd"; gene_biotype "protein_coding"; transcript_source "sgd"; transcript_biotype "protein_coding";
IV	sgd	gene	1090433	1092511	.	-	.	gene_id "YDR314C"; gene_source "sgd"; gene_biotype "protein_coding";
IV	sgd	transcript	1090433	1092511	.	-	.	gene_id "YDR314C"; transcript_id "YDR314C_mRNA"; gene_source "sgd"; gene_biotype "protein_coding"; transcript_source "sgd"; transcript_biotype "protein_coding";
IV	sgd	exon	1090433	1092511	.	-	.	gene_id "YDR314C"; transcript_id "YDR314C_mRNA"; exon_number "1"; gene_source "sgd"; gene_biotype "protein_coding"; transcript_source "sgd"; transcript_biotype "protein_coding"; exon_id "YDR314C_mRNA-E1";
IV	sgd	CDS	1090436	1092511	.	-	0	gene_id "YDR314C"; transcript_id "YDR314C_mRNA"; exon_number "1"; gene_source "sgd"; gene_biotype "protein_coding"; transcript_source "sgd"; transcript_biotype "protein_coding"; protein_id "YDR314C";
IV	sgd	start_codon	1092509	1092511	.	-	0	gene_id "YDR314C"; transcript_id "YDR314C_mRNA"; exon_number "1"; gene_source "sgd"; gene_biotype "protein_coding"; transcript_source "sgd"; transcript_biotype "protein_coding";
IV	sgd	stop_codon	1090433	1090435	.	-	0	gene_id "YDR314C"; transcript_id "YDR314C_mRNA"; exon_number "1"; gene_source "sgd"; gene_biotype "protein_coding"; transcript_source "sgd"; transcript_biotype "protein_coding";
IV	sgd	gene	1092741	1093586	.	-	.	gene_id "YDR315C"; gene_name "IPK1"; gene_source "sgd"; gene_biotype "protein_coding";
IV	sgd	transcript	1092741	1093586	.	-	.	gene_id "YDR315C"; transcript_id "YDR315C_mRNA"; gene_name "IPK1"; gene_source "sgd"; gene_biotype "protein_coding"; transcript_source "sgd"; transcript_biotype "protein_coding";
IV	sgd	exon	1092741	1093586	.	-	.	gene_id "YDR315C"; transcript_id "YDR315C_mRNA"; exon_number "1"; gene_name "IPK1"; gene_source "sgd"; gene_biotype "protein_coding"; transcript_source "sgd"; transcript_biotype "protein_coding"; exon_id "YDR315C_mRNA-E1";
IV	sgd	CDS	1092744	1093586	.	-	0	gene_id "YDR315C"; transcript_id "YDR315C_mRNA"; exon_number "1"; gene_name "IPK1"; gene_source "sgd"; gene_biotype "protein_coding"; transcript_source "sgd"; transcript_biotype "protein_coding"; protein_id "YDR315C";
IV	sgd	start_codon	1093584	1093586	.	-	0	gene_id "YDR315C"; transcript_id "YDR315C_mRNA"; exon_number "1"; gene_name "IPK1"; gene_source "sgd"; gene_biotype "protein_coding"; transcript_source "sgd"; transcript_biotype "protein_coding";
IV	sgd	stop_codon	1092741	1092743	.	-	0	gene_id "YDR315C"; transcript_id "YDR315C_mRNA"; exon_number "1"; gene_name "IPK1"; gene_source "sgd"; gene_biotype "protein_coding"; transcript_source "sgd"; transcript_biotype "protein_coding";
IV	sgd	gene	1093729	1095178	.	+	.	gene_id "YDR316W"; gene_source "sgd"; gene_biotype "protein_coding";
IV	sgd	transcript	1093729	1095178	.	+	.	gene_id "YDR316W"; transcript_id "YDR316W_mRNA"; gene_source "sgd"; gene_biotype "protein_coding"; transcript_source "sgd"; transcript_biotype "protein_coding";
IV	sgd	exon	1093729	1095178	.	+	.	gene_id "YDR316W"; transcript_id "YDR316W_mRNA"; exon_number "1"; gene_source "sgd"; gene_biotype "protein_coding"; transcript_source "sgd"; transcript_biotype "protein_coding"; exon_id "YDR316W_mRNA-E1";
IV	sgd	CDS	1093763	1095175	.	+	0	gene_id "YDR316W"; transcript_id "YDR316W_mRNA"; exon_number "1"; gene_source "sgd"; gene_biotype "protein_coding"; transcript_source "sgd"; transcript_biotype "protein_coding"; protein_id "YDR316W";
IV	sgd	start_codon	1093763	1093765	.	+	0	gene_id "YDR316W"; transcript_id "YDR316W_mRNA"; exon_number "1"; gene_source "sgd"; gene_biotype "protein_coding"; transcript_source "sgd"; transcript_biotype "protein_coding";
IV	sgd	stop_codon	1095176	1095178	.	+	0	gene_id "YDR316W"; transcript_id "YDR316W_mRNA"; exon_number "1"; gene_source "sgd"; gene_biotype "protein_coding"; transcript_source "sgd"; transcript_biotype "protein_coding";
IV	sgd	gene	1102184	1103428	.	+	.	gene_id "YDR317W"; gene_source "sgd"; gene_biotype "protein_coding";
IV	sgd	transcript	1102184	1103428	.	+	.	gene_id "YDR317W"; transcript_id "YDR317W_mRNA"; gene_source "sgd"; gene_biotype "protein_coding"; transcript_source "sgd"; transcript_biotype "protein_coding";
IV	sgd	exon	1102184	1103428	.	+	.	gene_id "YDR317W"; transcript_id "YDR317W_mRNA"; exon_number "1"; gene_source "sgd"; gene_biotype "protein_coding"; transcript_source "sgd"; transcript_biotype "protein_coding"; exon_id "YDR317W_mRNA-E1";
IV	sgd	CDS	1102184	1103425	.	+	0	gene_id "YDR317W"; transcript_id "YDR317W_mRNA"; exon_number "1"; gene_source "sgd"; gene_biotype "protein_coding"; transcript_source "sgd"; transcript_biotype "protein_coding"; protein_id "YDR317W";
IV	sgd	start_codon	1102184	1102186	.	+	0	gene_id "YDR317W"; transcript_id "YDR317W_mRNA"; exon_number "1"; gene_source "sgd"; gene_biotype "protein_coding"; transcript_source "sgd"; transcript_biotype "protein_coding";
IV	sgd	stop_codon	1103426	1103428	.	+	0	gene_id "YDR317W"; transcript_id "YDR317W_mRNA"; exon_number "1"; gene_source "sgd"; gene_biotype "protein_coding"; transcript_source "sgd"; transcript_biotype "protein_coding";
IV	sgd	gene	1103742	1105085	.	+	.	gene_id "YDR318W"; gene_name "MCM21"; gene_source "sgd"; gene_biotype "protein_coding";
IV	sgd	transcript	1103742	1105085	.	+	.	gene_id "YDR318W"; transcript_id "YDR318W_mRNA"; gene_name "MCM21"; gene_source "sgd"; gene_biotype "protein_coding"; transcript_source "sgd"; transcript_biotype "protein_coding";
IV	sgd	exon	1103742	1103809	.	+	.	gene_id "YDR318W"; transcript_id "YDR318W_mRNA"; exon_number "1"; gene_name "MCM21"; gene_source "sgd"; gene_biotype "protein_coding"; transcript_source "sgd"; transcript_biotype "protein_coding"; exon_id "YDR318W_mRNA-E1";
IV	sgd	CDS	1103758	1103809	.	+	0	gene_id "YDR318W"; transcript_id "YDR318W_mRNA"; exon_number "1"; gene_name "MCM21"; gene_source "sgd"; gene_biotype "protein_coding"; transcript_source "sgd"; transcript_biotype "protein_coding"; protein_id "YDR318W";
IV	sgd	start_codon	1103758	1103760	.	+	0	gene_id "YDR318W"; transcript_id "YDR318W_mRNA"; exon_number "1"; gene_name "MCM21"; gene_source "sgd"; gene_biotype "protein_coding"; transcript_source "sgd"; transcript_biotype "protein_coding";
IV	sgd	exon	1103893	1105085	.	+	.	gene_id "YDR318W"; transcript_id "YDR318W_mRNA"; exon_number "2"; gene_name "MCM21"; gene_source "sgd"; gene_biotype "protein_coding"; transcript_source "sgd"; transcript_biotype "protein_coding"; exon_id "YDR318W_mRNA-E2";
IV	sgd	CDS	1103893	1104944	.	+	2	gene_id "YDR318W"; transcript_id "YDR318W_mRNA"; exon_number "2"; gene_name "MCM21"; gene_source "sgd"; gene_biotype "protein_coding"; transcript_source "sgd"; transcript_biotype "protein_coding"; protein_id "YDR318W";
IV	sgd	stop_codon	1104945	1104947	.	+	0	gene_id "YDR318W"; transcript_id "YDR318W_mRNA"; exon_number "2"; gene_name "MCM21"; gene_source "sgd"; gene_biotype "protein_coding"; transcript_source "sgd"; transcript_biotype "protein_coding";
IV	sgd	gene	1104929	1105911	.	-	.	gene_id "YDR319C"; gene_name "YDR319C"; gene_source "sgd"; gene_biotype "protein_coding";
IV	sgd	transcript	1104929	1105911	.	-	.	gene_id "YDR319C"; transcript_id "YDR319C_mRNA"; gene_name "YDR319C"; gene_source "sgd"; gene_biotype "protein_coding"; transcript_source "sgd"; transcript_biotype "protein_coding";
IV	sgd	exon	1104929	1105911	.	-	.	gene_id "YDR319C"; transcript_id "YDR319C_mRNA"; exon_number "1"; gene_name "YDR319C"; gene_source "sgd"; gene_biotype "protein_coding"; transcript_source "sgd"; transcript_biotype "protein_coding"; exon_id "YDR319C_mRNA-E1";
IV	sgd	CDS	1105006	1105827	.	-	0	gene_id "YDR319C"; transcript_id "YDR319C_mRNA"; exon_number "1"; gene_name "YDR319C"; gene_source "sgd"; gene_biotype "protein_coding"; transcript_source "sgd"; transcript_biotype "protein_coding"; protein_id "YDR319C";
IV	sgd	start_codon	1105825	1105827	.	-	0	gene_id "YDR319C"; transcript_id "YDR319C_mRNA"; exon_number "1"; gene_name "YDR319C"; gene_source "sgd"; gene_biotype "protein_coding"; transcript_source "sgd"; transcript_biotype "protein_coding";
IV	sgd	stop_codon	1105003	1105005	.	-	0	gene_id "YDR319C"; transcript_id "YDR319C_mRNA"; exon_number "1"; gene_name "YDR319C"; gene_source "sgd"; gene_biotype "protein_coding"; transcript_source "sgd"; transcript_biotype "protein_coding";
IV	sgd	gene	1105993	1108101	.	-	.	gene_id "YDR320C"; gene_name "SWA2"; gene_source "sgd"; gene_biotype "protein_coding";
IV	sgd	transcript	1105993	1108101	.	-	.	gene_id "YDR320C"; transcript_id "YDR320C_mRNA"; gene_name "SWA2"; gene_source "sgd"; gene_biotype "protein_coding"; transcript_source "sgd"; transcript_biotype "protein_coding";
IV	sgd	exon	1105993	1108101	.	-	.	gene_id "YDR320C"; transcript_id "YDR320C_mRNA"; exon_number "1"; gene_name "SWA2"; gene_source "sgd"; gene_biotype "protein_coding"; transcript_source "sgd"; transcript_biotype "protein_coding"; exon_id "YDR320C_mRNA-E1";
IV	sgd	CDS	1106098	1108101	.	-	0	gene_id "YDR320C"; transcript_id "YDR320C_mRNA"; exon_number "1"; gene_name "SWA2"; gene_source "sgd"; gene_biotype "protein_coding"; transcript_source "sgd"; transcript_biotype "protein_coding"; protein_id "YDR320C";
IV	sgd	start_codon	1108099	1108101	.	-	0	gene_id "YDR320C"; transcript_id "YDR320C_mRNA"; exon_number "1"; gene_name "SWA2"; gene_source "sgd"; gene_biotype "protein_coding"; transcript_source "sgd"; transcript_biotype "protein_coding";
IV	sgd	stop_codon	1106095	1106097	.	-	0	gene_id "YDR320C"; transcript_id "YDR320C_mRNA"; exon_number "1"; gene_name "SWA2"; gene_source "sgd"; gene_biotype "protein_coding"; transcript_source "sgd"; transcript_biotype "protein_coding";
IV	sgd	gene	1108188	1108537	.	-	.	gene_id "YDR320C-A"; gene_name "DAD4"; gene_source "sgd"; gene_biotype "protein_coding";
IV	sgd	transcript	1108188	1108537	.	-	.	gene_id "YDR320C-A"; transcript_id "YDR320C-A_mRNA"; gene_name "DAD4"; gene_source "sgd"; gene_biotype "protein_coding"; transcript_source "sgd"; transcript_biotype "protein_coding";
IV	sgd	exon	1108188	1108537	.	-	.	gene_id "YDR320C-A"; transcript_id "YDR320C-A_mRNA"; exon_number "1"; gene_name "DAD4"; gene_source "sgd"; gene_biotype "protein_coding"; transcript_source "sgd"; transcript_biotype "protein_coding"; exon_id "YDR320C-A_mRNA-E1";
IV	sgd	CDS	1108283	1108498	.	-	0	gene_id "YDR320C-A"; transcript_id "YDR320C-A_mRNA"; exon_number "1"; gene_name "DAD4"; gene_source "sgd"; gene_biotype "protein_coding"; transcript_source "sgd"; transcript_biotype "protein_coding"; protein_id "YDR320C-A";
IV	sgd	start_codon	1108496	1108498	.	-	0	gene_id "YDR320C-A"; transcript_id "YDR320C-A_mRNA"; exon_number "1"; gene_name "DAD4"; gene_source "sgd"; gene_biotype "protein_coding"; transcript_source "sgd"; transcript_biotype "protein_coding";
IV	sgd	stop_codon	1108280	1108282	.	-	0	gene_id "YDR320C-A"; transcript_id "YDR320C-A_mRNA"; exon_number "1"; gene_name "DAD4"; gene_source "sgd"; gene_biotype "protein_coding"; transcript_source "sgd"; transcript_biotype "protein_coding";
IV	sgd	gene	1108666	1110007	.	+	.	gene_id "YDR321W"; gene_source "sgd"; gene_biotype "protein_coding";
IV	sgd	transcript	1108666	1110007	.	+	.	gene_id "YDR321W"; transcript_id "YDR321W_mRNA"; gene_source "sgd"; gene_biotype "protein_coding"; transcript_source "sgd"; transcript_biotype "protein_coding";
IV	sgd	exon	1108666	1110007	.	+	.	gene_id "YDR321W"; transcript_id "YDR321W_mRNA"; exon_number "1"; gene_source "sgd"; gene_biotype "protein_coding"; transcript_source "sgd"; transcript_biotype "protein_coding"; exon_id "YDR321W_mRNA-E1";
IV	sgd	CDS	1108702	1109844	.	+	0	gene_id "YDR321W"; transcript_id "YDR321W_mRNA"; exon_number "1"; gene_source "sgd"; gene_biotype "protein_coding"; transcript_source "sgd"; transcript_biotype "protein_coding"; protein_id "YDR321W";
IV	sgd	start_codon	1108702	1108704	.	+	0	gene_id "YDR321W"; transcript_id "YDR321W_mRNA"; exon_number "1"; gene_source "sgd"; gene_biotype "protein_coding"; transcript_source "sgd"; transcript_biotype "protein_coding";
IV	sgd	stop_codon	1109845	1109847	.	+	0	gene_id "YDR321W"; transcript_id "YDR321W_mRNA"; exon_number "1"; gene_source "sgd"; gene_biotype "protein_coding"; transcript_source "sgd"; transcript_biotype "protein_coding";
IV	sgd	gene	1110563	1111798	.	+	.	gene_id "YDR322W"; gene_name "MRPL35"; gene_source "sgd"; gene_biotype "protein_coding";
IV	sgd	transcript	1110563	1111798	.	+	.	gene_id "YDR322W"; transcript_id "YDR322W_mRNA"; gene_name "MRPL35"; gene_source "sgd"; gene_biotype "protein_coding"; transcript_source "sgd"; transcript_biotype "protein_coding";
IV	sgd	exon	1110563	1111798	.	+	.	gene_id "YDR322W"; transcript_id "YDR322W_mRNA"; exon_number "1"; gene_name "MRPL35"; gene_source "sgd"; gene_biotype "protein_coding"; transcript_source "sgd"; transcript_biotype "protein_coding"; exon_id "YDR322W_mRNA-E1";
IV	sgd	CDS	1110589	1111689	.	+	0	gene_id "YDR322W"; transcript_id "YDR322W_mRNA"; exon_number "1"; gene_name "MRPL35"; gene_source "sgd"; gene_biotype "protein_coding"; transcript_source "sgd"; transcript_biotype "protein_coding"; protein_id "YDR322W";
IV	sgd	start_codon	1110589	1110591	.	+	0	gene_id "YDR322W"; transcript_id "YDR322W_mRNA"; exon_number "1"; gene_name "MRPL35"; gene_source "sgd"; gene_biotype "protein_coding"; transcript_source "sgd"; transcript_biotype "protein_coding";
IV	sgd	stop_codon	1111690	1111692	.	+	0	gene_id "YDR322W"; transcript_id "YDR322W_mRNA"; exon_number "1"; gene_name "MRPL35"; gene_source "sgd"; gene_biotype "protein_coding"; transcript_source "sgd"; transcript_biotype "protein_coding";
IV	sgd	gene	1111778	1112356	.	-	.	gene_id "YDR322C-A"; gene_name "TIM11"; gene_source "sgd"; gene_biotype "protein_coding";
IV	sgd	transcript	1111778	1112356	.	-	.	gene_id "YDR322C-A"; transcript_id "YDR322C-A_mRNA"; gene_name "TIM11"; gene_source "sgd"; gene_biotype "protein_coding"; transcript_source "sgd"; transcript_biotype "protein_coding";
IV	sgd	exon	1111778	1112356	.	-	.	gene_id "YDR322C-A"; transcript_id "YDR322C-A_mRNA"; exon_number "1"; gene_name "TIM11"; gene_source "sgd"; gene_biotype "protein_coding"; transcript_source "sgd"; transcript_biotype "protein_coding"; exon_id "YDR322C-A_mRNA-E1";
IV	sgd	CDS	1112006	1112293	.	-	0	gene_id "YDR322C-A"; transcript_id "YDR322C-A_mRNA"; exon_number "1"; gene_name "TIM11"; gene_source "sgd"; gene_biotype "protein_coding"; transcript_source "sgd"; transcript_biotype "protein_coding"; protein_id "YDR322C-A";
IV	sgd	start_codon	1112291	1112293	.	-	0	gene_id "YDR322C-A"; transcript_id "YDR322C-A_mRNA"; exon_number "1"; gene_name "TIM11"; gene_source "sgd"; gene_biotype "protein_coding"; transcript_source "sgd"; transcript_biotype "protein_coding";
IV	sgd	stop_codon	1112003	1112005	.	-	0	gene_id "YDR322C-A"; transcript_id "YDR322C-A_mRNA"; exon_number "1"; gene_name "TIM11"; gene_source "sgd"; gene_biotype "protein_coding"; transcript_source "sgd"; transcript_biotype "protein_coding";
IV	sgd	gene	1112480	1114027	.	-	.	gene_id "YDR323C"; gene_name "PEP7"; gene_source "sgd"; gene_biotype "protein_coding";
IV	sgd	transcript	1112480	1114027	.	-	.	gene_id "YDR323C"; transcript_id "YDR323C_mRNA"; gene_name "PEP7"; gene_source "sgd"; gene_biotype "protein_coding"; transcript_source "sgd"; transcript_biotype "protein_coding";
IV	sgd	exon	1112480	1114027	.	-	.	gene_id "YDR323C"; transcript_id "YDR323C_mRNA"; exon_number "1"; gene_name "PEP7"; gene_source "sgd"; gene_biotype "protein_coding"; transcript_source "sgd"; transcript_biotype "protein_coding"; exon_id "YDR323C_mRNA-E1";
IV	sgd	CDS	1112483	1114027	.	-	0	gene_id "YDR323C"; transcript_id "YDR323C_mRNA"; exon_number "1"; gene_name "PEP7"; gene_source "sgd"; gene_biotype "protein_coding"; transcript_source "sgd"; transcript_biotype "protein_coding"; protein_id "YDR323C";
IV	sgd	start_codon	1114025	1114027	.	-	0	gene_id "YDR323C"; transcript_id "YDR323C_mRNA"; exon_number "1"; gene_name "PEP7"; gene_source "sgd"; gene_biotype "protein_coding"; transcript_source "sgd"; transcript_biotype "protein_coding";
IV	sgd	stop_codon	1112480	1112482	.	-	0	gene_id "YDR323C"; transcript_id "YDR323C_mRNA"; exon_number "1"; gene_name "PEP7"; gene_source "sgd"; gene_biotype "protein_coding"; transcript_source "sgd"; transcript_biotype "protein_coding";
IV	sgd	gene	1114433	1116763	.	-	.	gene_id "YDR324C"; gene_source "sgd"; gene_biotype "protein_coding";
IV	sgd	transcript	1114433	1116763	.	-	.	gene_id "YDR324C"; transcript_id "YDR324C_mRNA"; gene_source "sgd"; gene_biotype "protein_coding"; transcript_source "sgd"; transcript_biotype "protein_coding";
IV	sgd	exon	1114433	1116763	.	-	.	gene_id "YDR324C"; transcript_id "YDR324C_mRNA"; exon_number "1"; gene_source "sgd"; gene_biotype "protein_coding"; transcript_source "sgd"; transcript_biotype "protein_coding"; exon_id "YDR324C_mRNA-E1";
IV	sgd	CDS	1114436	1116763	.	-	0	gene_id "YDR324C"; transcript_id "YDR324C_mRNA"; exon_number "1"; gene_source "sgd"; gene_biotype "protein_coding"; transcript_source "sgd"; transcript_biotype "protein_coding"; protein_id "YDR324C";
IV	sgd	start_codon	1116761	1116763	.	-	0	gene_id "YDR324C"; transcript_id "YDR324C_mRNA"; exon_number "1"; gene_source "sgd"; gene_biotype "protein_coding"; transcript_source "sgd"; transcript_biotype "protein_coding";
IV	sgd	stop_codon	1114433	1114435	.	-	0	gene_id "YDR324C"; transcript_id "YDR324C_mRNA"; exon_number "1"; gene_source "sgd"; gene_biotype "protein_coding"; transcript_source "sgd"; transcript_biotype "protein_coding";
IV	sgd	gene	1117126	1120233	.	+	.	gene_id "YDR325W"; gene_name "YCG1"; gene_source "sgd"; gene_biotype "protein_coding";
IV	sgd	transcript	1117126	1120233	.	+	.	gene_id "YDR325W"; transcript_id "YDR325W_mRNA"; gene_name "YCG1"; gene_source "sgd"; gene_biotype "protein_coding"; transcript_source "sgd"; transcript_biotype "protein_coding";
IV	sgd	exon	1117126	1120233	.	+	.	gene_id "YDR325W"; transcript_id "YDR325W_mRNA"; exon_number "1"; gene_name "YCG1"; gene_source "sgd"; gene_biotype "protein_coding"; transcript_source "sgd"; transcript_biotype "protein_coding"; exon_id "YDR325W_mRNA-E1";
IV	sgd	CDS	1117126	1120230	.	+	0	gene_id "YDR325W"; transcript_id "YDR325W_mRNA"; exon_number "1"; gene_name "YCG1"; gene_source "sgd"; gene_biotype "protein_coding"; transcript_source "sgd"; transcript_biotype "protein_coding"; protein_id "YDR325W";
IV	sgd	start_codon	1117126	1117128	.	+	0	gene_id "YDR325W"; transcript_id "YDR325W_mRNA"; exon_number "1"; gene_name "YCG1"; gene_source "sgd"; gene_biotype "protein_coding"; transcript_source "sgd"; transcript_biotype "protein_coding";
IV	sgd	stop_codon	1120231	1120233	.	+	0	gene_id "YDR325W"; transcript_id "YDR325W_mRNA"; exon_number "1"; gene_name "YCG1"; gene_source "sgd"; gene_biotype "protein_coding"; transcript_source "sgd"; transcript_biotype "protein_coding";
IV	sgd	gene	1120609	1124925	.	-	.	gene_id "YDR326C"; gene_source "sgd"; gene_biotype "protein_coding";
IV	sgd	transcript	1120609	1124925	.	-	.	gene_id "YDR326C"; transcript_id "YDR326C_mRNA"; gene_source "sgd"; gene_biotype "protein_coding"; transcript_source "sgd"; transcript_biotype "protein_coding";
IV	sgd	exon	1120609	1124925	.	-	.	gene_id "YDR326C"; transcript_id "YDR326C_mRNA"; exon_number "1"; gene_source "sgd"; gene_biotype "protein_coding"; transcript_source "sgd"; transcript_biotype "protein_coding"; exon_id "YDR326C_mRNA-E1";
IV	sgd	CDS	1120612	1124925	.	-	0	gene_id "YDR326C"; transcript_id "YDR326C_mRNA"; exon_number "1"; gene_source "sgd"; gene_biotype "protein_coding"; transcript_source "sgd"; transcript_biotype "protein_coding"; protein_id "YDR326C";
IV	sgd	start_codon	1124923	1124925	.	-	0	gene_id "YDR326C"; transcript_id "YDR326C_mRNA"; exon_number "1"; gene_source "sgd"; gene_biotype "protein_coding"; transcript_source "sgd"; transcript_biotype "protein_coding";
IV	sgd	stop_codon	1120609	1120611	.	-	0	gene_id "YDR326C"; transcript_id "YDR326C_mRNA"; exon_number "1"; gene_source "sgd"; gene_biotype "protein_coding"; transcript_source "sgd"; transcript_biotype "protein_coding";
IV	sgd	gene	1125212	1126096	.	-	.	gene_id "YDR328C"; gene_name "SKP1"; gene_source "sgd"; gene_biotype "protein_coding";
IV	sgd	transcript	1125212	1126096	.	-	.	gene_id "YDR328C"; transcript_id "YDR328C_mRNA"; gene_name "SKP1"; gene_source "sgd"; gene_biotype "protein_coding"; transcript_source "sgd"; transcript_biotype "protein_coding";
IV	sgd	exon	1125212	1126096	.	-	.	gene_id "YDR328C"; transcript_id "YDR328C_mRNA"; exon_number "1"; gene_name "SKP1"; gene_source "sgd"; gene_biotype "protein_coding"; transcript_source "sgd"; transcript_biotype "protein_coding"; exon_id "YDR328C_mRNA-E1";
IV	sgd	CDS	1125437	1126018	.	-	0	gene_id "YDR328C"; transcript_id "YDR328C_mRNA"; exon_number "1"; gene_name "SKP1"; gene_source "sgd"; gene_biotype "protein_coding"; transcript_source "sgd"; transcript_biotype "protein_coding"; protein_id "YDR328C";
IV	sgd	start_codon	1126016	1126018	.	-	0	gene_id "YDR328C"; transcript_id "YDR328C_mRNA"; exon_number "1"; gene_name "SKP1"; gene_source "sgd"; gene_biotype "protein_coding"; transcript_source "sgd"; transcript_biotype "protein_coding";
IV	sgd	stop_codon	1125434	1125436	.	-	0	gene_id "YDR328C"; transcript_id "YDR328C_mRNA"; exon_number "1"; gene_name "SKP1"; gene_source "sgd"; gene_biotype "protein_coding"; transcript_source "sgd"; transcript_biotype "protein_coding";
IV	sgd	gene	1126190	1127624	.	-	.	gene_id "YDR329C"; gene_name "PEX3"; gene_source "sgd"; gene_biotype "protein_coding";
IV	sgd	transcript	1126190	1127624	.	-	.	gene_id "YDR329C"; transcript_id "YDR329C_mRNA"; gene_name "PEX3"; gene_source "sgd"; gene_biotype "protein_coding"; transcript_source "sgd"; transcript_biotype "protein_coding";
IV	sgd	exon	1126190	1127624	.	-	.	gene_id "YDR329C"; transcript_id "YDR329C_mRNA"; exon_number "1"; gene_name "PEX3"; gene_source "sgd"; gene_biotype "protein_coding"; transcript_source "sgd"; transcript_biotype "protein_coding"; exon_id "YDR329C_mRNA-E1";
IV	sgd	CDS	1126273	1127595	.	-	0	gene_id "YDR329C"; transcript_id "YDR329C_mRNA"; exon_number "1"; gene_name "PEX3"; gene_source "sgd"; gene_biotype "protein_coding"; transcript_source "sgd"; transcript_biotype "protein_coding"; protein_id "YDR329C";
IV	sgd	start_codon	1127593	1127595	.	-	0	gene_id "YDR329C"; transcript_id "YDR329C_mRNA"; exon_number "1"; gene_name "PEX3"; gene_source "sgd"; gene_biotype "protein_coding"; transcript_source "sgd"; transcript_biotype "protein_coding";
IV	sgd	stop_codon	1126270	1126272	.	-	0	gene_id "YDR329C"; transcript_id "YDR329C_mRNA"; exon_number "1"; gene_name "PEX3"; gene_source "sgd"; gene_biotype "protein_coding"; transcript_source "sgd"; transcript_biotype "protein_coding";
IV	sgd	gene	1127794	1129581	.	+	.	gene_id "YDR330W"; gene_source "sgd"; gene_biotype "protein_coding";
IV	sgd	transcript	1127794	1129581	.	+	.	gene_id "YDR330W"; transcript_id "YDR330W_mRNA"; gene_source "sgd"; gene_biotype "protein_coding"; transcript_source "sgd"; transcript_biotype "protein_coding";
IV	sgd	exon	1127794	1129581	.	+	.	gene_id "YDR330W"; transcript_id "YDR330W_mRNA"; exon_number "1"; gene_source "sgd"; gene_biotype "protein_coding"; transcript_source "sgd"; transcript_biotype "protein_coding"; exon_id "YDR330W_mRNA-E1";
IV	sgd	CDS	1127872	1129371	.	+	0	gene_id "YDR330W"; transcript_id "YDR330W_mRNA"; exon_number "1"; gene_source "sgd"; gene_biotype "protein_coding"; transcript_source "sgd"; transcript_biotype "protein_coding"; protein_id "YDR330W";
IV	sgd	start_codon	1127872	1127874	.	+	0	gene_id "YDR330W"; transcript_id "YDR330W_mRNA"; exon_number "1"; gene_source "sgd"; gene_biotype "protein_coding"; transcript_source "sgd"; transcript_biotype "protein_coding";
IV	sgd	stop_codon	1129372	1129374	.	+	0	gene_id "YDR330W"; transcript_id "YDR330W_mRNA"; exon_number "1"; gene_source "sgd"; gene_biotype "protein_coding"; transcript_source "sgd"; transcript_biotype "protein_coding";
IV	sgd	gene	1129562	1130957	.	+	.	gene_id "YDR331W"; gene_source "sgd"; gene_biotype "protein_coding";
IV	sgd	transcript	1129562	1130957	.	+	.	gene_id "YDR331W"; transcript_id "YDR331W_mRNA"; gene_source "sgd"; gene_biotype "protein_coding"; transcript_source "sgd"; transcript_biotype "protein_coding";
IV	sgd	exon	1129562	1130957	.	+	.	gene_id "YDR331W"; transcript_id "YDR331W_mRNA"; exon_number "1"; gene_source "sgd"; gene_biotype "protein_coding"; transcript_source "sgd"; transcript_biotype "protein_coding"; exon_id "YDR331W_mRNA-E1";
IV	sgd	CDS	1129588	1130820	.	+	0	gene_id "YDR331W"; transcript_id "YDR331W_mRNA"; exon_number "1"; gene_source "sgd"; gene_biotype "protein_coding"; transcript_source "sgd"; transcript_biotype "protein_coding"; protein_id "YDR331W";
IV	sgd	start_codon	1129588	1129590	.	+	0	gene_id "YDR331W"; transcript_id "YDR331W_mRNA"; exon_number "1"; gene_source "sgd"; gene_biotype "protein_coding"; transcript_source "sgd"; transcript_biotype "protein_coding";
IV	sgd	stop_codon	1130821	1130823	.	+	0	gene_id "YDR331W"; transcript_id "YDR331W_mRNA"; exon_number "1"; gene_source "sgd"; gene_biotype "protein_coding"; transcript_source "sgd"; transcript_biotype "protein_coding";
IV	sgd	gene	1130976	1133149	.	+	.	gene_id "YDR332W"; gene_source "sgd"; gene_biotype "protein_coding";
IV	sgd	transcript	1130976	1133149	.	+	.	gene_id "YDR332W"; transcript_id "YDR332W_mRNA"; gene_source "sgd"; gene_biotype "protein_coding"; transcript_source "sgd"; transcript_biotype "protein_coding";
IV	sgd	exon	1130976	1133149	.	+	.	gene_id "YDR332W"; transcript_id "YDR332W_mRNA"; exon_number "1"; gene_source "sgd"; gene_biotype "protein_coding"; transcript_source "sgd"; transcript_biotype "protein_coding"; exon_id "YDR332W_mRNA-E1";
IV	sgd	CDS	1131001	1133067	.	+	0	gene_id "YDR332W"; transcript_id "YDR332W_mRNA"; exon_number "1"; gene_source "sgd"; gene_biotype "protein_coding"; transcript_source "sgd"; transcript_biotype "protein_coding"; protein_id "YDR332W";
IV	sgd	start_codon	1131001	1131003	.	+	0	gene_id "YDR332W"; transcript_id "YDR332W_mRNA"; exon_number "1"; gene_source "sgd"; gene_biotype "protein_coding"; transcript_source "sgd"; transcript_biotype "protein_coding";
IV	sgd	stop_codon	1133068	1133070	.	+	0	gene_id "YDR332W"; transcript_id "YDR332W_mRNA"; exon_number "1"; gene_source "sgd"; gene_biotype "protein_coding"; transcript_source "sgd"; transcript_biotype "protein_coding";
IV	sgd	gene	1133037	1135468	.	-	.	gene_id "YDR333C"; gene_source "sgd"; gene_biotype "protein_coding";
IV	sgd	transcript	1133037	1135468	.	-	.	gene_id "YDR333C"; transcript_id "YDR333C_mRNA"; gene_source "sgd"; gene_biotype "protein_coding"; transcript_source "sgd"; transcript_biotype "protein_coding";
IV	sgd	exon	1133037	1135468	.	-	.	gene_id "YDR333C"; transcript_id "YDR333C_mRNA"; exon_number "1"; gene_source "sgd"; gene_biotype "protein_coding"; transcript_source "sgd"; transcript_biotype "protein_coding"; exon_id "YDR333C_mRNA-E1";
IV	sgd	CDS	1133263	1135431	.	-	0	gene_id "YDR333C"; transcript_id "YDR333C_mRNA"; exon_number "1"; gene_source "sgd"; gene_biotype "protein_coding"; transcript_source "sgd"; transcript_biotype "protein_coding"; protein_id "YDR333C";
IV	sgd	start_codon	1135429	1135431	.	-	0	gene_id "YDR333C"; transcript_id "YDR333C_mRNA"; exon_number "1"; gene_source "sgd"; gene_biotype "protein_coding"; transcript_source "sgd"; transcript_biotype "protein_coding";
IV	sgd	stop_codon	1133260	1133262	.	-	0	gene_id "YDR333C"; transcript_id "YDR333C_mRNA"; exon_number "1"; gene_source "sgd"; gene_biotype "protein_coding"; transcript_source "sgd"; transcript_biotype "protein_coding";
IV	sgd	gene	1135932	1140476	.	+	.	gene_id "YDR334W"; gene_source "sgd"; gene_biotype "protein_coding";
IV	sgd	transcript	1135932	1140476	.	+	.	gene_id "YDR334W"; transcript_id "YDR334W_mRNA"; gene_source "sgd"; gene_biotype "protein_coding"; transcript_source "sgd"; transcript_biotype "protein_coding";
IV	sgd	exon	1135932	1140476	.	+	.	gene_id "YDR334W"; transcript_id "YDR334W_mRNA"; exon_number "1"; gene_source "sgd"; gene_biotype "protein_coding"; transcript_source "sgd"; transcript_biotype "protein_coding"; exon_id "YDR334W_mRNA-E1";
IV	sgd	CDS	1135932	1140473	.	+	0	gene_id "YDR334W"; transcript_id "YDR334W_mRNA"; exon_number "1"; gene_source "sgd"; gene_biotype "protein_coding"; transcript_source "sgd"; transcript_biotype "protein_coding"; protein_id "YDR334W";
IV	sgd	start_codon	1135932	1135934	.	+	0	gene_id "YDR334W"; transcript_id "YDR334W_mRNA"; exon_number "1"; gene_source "sgd"; gene_biotype "protein_coding"; transcript_source "sgd"; transcript_biotype "protein_coding";
IV	sgd	stop_codon	1140474	1140476	.	+	0	gene_id "YDR334W"; transcript_id "YDR334W_mRNA"; exon_number "1"; gene_source "sgd"; gene_biotype "protein_coding"; transcript_source "sgd"; transcript_biotype "protein_coding";
IV	sgd	gene	1140811	1144954	.	+	.	gene_id "YDR335W"; gene_name "MSN5"; gene_source "sgd"; gene_biotype "protein_coding";
IV	sgd	transcript	1140811	1144954	.	+	.	gene_id "YDR335W"; transcript_id "YDR335W_mRNA"; gene_name "MSN5"; gene_source "sgd"; gene_biotype "protein_coding"; transcript_source "sgd"; transcript_biotype "protein_coding";
IV	sgd	exon	1140811	1144954	.	+	.	gene_id "YDR335W"; transcript_id "YDR335W_mRNA"; exon_number "1"; gene_name "MSN5"; gene_source "sgd"; gene_biotype "protein_coding"; transcript_source "sgd"; transcript_biotype "protein_coding"; exon_id "YDR335W_mRNA-E1";
IV	sgd	CDS	1141168	1144839	.	+	0	gene_id "YDR335W"; transcript_id "YDR335W_mRNA"; exon_number "1"; gene_name "MSN5"; gene_source "sgd"; gene_biotype "protein_coding"; transcript_source "sgd"; transcript_biotype "protein_coding"; protein_id "YDR335W";
IV	sgd	start_codon	1141168	1141170	.	+	0	gene_id "YDR335W"; transcript_id "YDR335W_mRNA"; exon_number "1"; gene_name "MSN5"; gene_source "sgd"; gene_biotype "protein_coding"; transcript_source "sgd"; transcript_biotype "protein_coding";
IV	sgd	stop_codon	1144840	1144842	.	+	0	gene_id "YDR335W"; transcript_id "YDR335W_mRNA"; exon_number "1"; gene_name "MSN5"; gene_source "sgd"; gene_biotype "protein_coding"; transcript_source "sgd"; transcript_biotype "protein_coding";
IV	sgd	gene	1145069	1146130	.	+	.	gene_id "YDR336W"; gene_source "sgd"; gene_biotype "protein_coding";
IV	sgd	transcript	1145069	1146130	.	+	.	gene_id "YDR336W"; transcript_id "YDR336W_mRNA"; gene_source "sgd"; gene_biotype "protein_coding"; transcript_source "sgd"; transcript_biotype "protein_coding";
IV	sgd	exon	1145069	1146130	.	+	.	gene_id "YDR336W"; transcript_id "YDR336W_mRNA"; exon_number "1"; gene_source "sgd"; gene_biotype "protein_coding"; transcript_source "sgd"; transcript_biotype "protein_coding"; exon_id "YDR336W_mRNA-E1";
IV	sgd	CDS	1145092	1146033	.	+	0	gene_id "YDR336W"; transcript_id "YDR336W_mRNA"; exon_number "1"; gene_source "sgd"; gene_biotype "protein_coding"; transcript_source "sgd"; transcript_biotype "protein_coding"; protein_id "YDR336W";
IV	sgd	start_codon	1145092	1145094	.	+	0	gene_id "YDR336W"; transcript_id "YDR336W_mRNA"; exon_number "1"; gene_source "sgd"; gene_biotype "protein_coding"; transcript_source "sgd"; transcript_biotype "protein_coding";
IV	sgd	stop_codon	1146034	1146036	.	+	0	gene_id "YDR336W"; transcript_id "YDR336W_mRNA"; exon_number "1"; gene_source "sgd"; gene_biotype "protein_coding"; transcript_source "sgd"; transcript_biotype "protein_coding";
IV	sgd	gene	1146270	1147231	.	+	.	gene_id "YDR337W"; gene_source "sgd"; gene_biotype "protein_coding";
IV	sgd	transcript	1146270	1147231	.	+	.	gene_id "YDR337W"; transcript_id "YDR337W_mRNA"; gene_source "sgd"; gene_biotype "protein_coding"; transcript_source "sgd"; transcript_biotype "protein_coding";
IV	sgd	exon	1146270	1147231	.	+	.	gene_id "YDR337W"; transcript_id "YDR337W_mRNA"; exon_number "1"; gene_source "sgd"; gene_biotype "protein_coding"; transcript_source "sgd"; transcript_biotype "protein_coding"; exon_id "YDR337W_mRNA-E1";
IV	sgd	CDS	1146319	1147176	.	+	0	gene_id "YDR337W"; transcript_id "YDR337W_mRNA"; exon_number "1"; gene_source "sgd"; gene_biotype "protein_coding"; transcript_source "sgd"; transcript_biotype "protein_coding"; protein_id "YDR337W";
IV	sgd	start_codon	1146319	1146321	.	+	0	gene_id "YDR337W"; transcript_id "YDR337W_mRNA"; exon_number "1"; gene_source "sgd"; gene_biotype "protein_coding"; transcript_source "sgd"; transcript_biotype "protein_coding";
IV	sgd	stop_codon	1147177	1147179	.	+	0	gene_id "YDR337W"; transcript_id "YDR337W_mRNA"; exon_number "1"; gene_source "sgd"; gene_biotype "protein_coding"; transcript_source "sgd"; transcript_biotype "protein_coding";
IV	sgd	gene	1147245	1149525	.	-	.	gene_id "YDR338C"; gene_source "sgd"; gene_biotype "protein_coding";
IV	sgd	transcript	1147245	1149525	.	-	.	gene_id "YDR338C"; transcript_id "YDR338C_mRNA"; gene_source "sgd"; gene_biotype "protein_coding"; transcript_source "sgd"; transcript_biotype "protein_coding";
IV	sgd	exon	1147245	1149525	.	-	.	gene_id "YDR338C"; transcript_id "YDR338C_mRNA"; exon_number "1"; gene_source "sgd"; gene_biotype "protein_coding"; transcript_source "sgd"; transcript_biotype "protein_coding"; exon_id "YDR338C_mRNA-E1";
IV	sgd	CDS	1147382	1149466	.	-	0	gene_id "YDR338C"; transcript_id "YDR338C_mRNA"; exon_number "1"; gene_source "sgd"; gene_biotype "protein_coding"; transcript_source "sgd"; transcript_biotype "protein_coding"; protein_id "YDR338C";
IV	sgd	start_codon	1149464	1149466	.	-	0	gene_id "YDR338C"; transcript_id "YDR338C_mRNA"; exon_number "1"; gene_source "sgd"; gene_biotype "protein_coding"; transcript_source "sgd"; transcript_biotype "protein_coding";
IV	sgd	stop_codon	1147379	1147381	.	-	0	gene_id "YDR338C"; transcript_id "YDR338C_mRNA"; exon_number "1"; gene_source "sgd"; gene_biotype "protein_coding"; transcript_source "sgd"; transcript_biotype "protein_coding";
IV	sgd	gene	1149803	1150566	.	-	.	gene_id "YDR339C"; gene_name "FCF1"; gene_source "sgd"; gene_biotype "protein_coding";
IV	sgd	transcript	1149803	1150566	.	-	.	gene_id "YDR339C"; transcript_id "YDR339C_mRNA"; gene_name "FCF1"; gene_source "sgd"; gene_biotype "protein_coding"; transcript_source "sgd"; transcript_biotype "protein_coding";
IV	sgd	exon	1149803	1150566	.	-	.	gene_id "YDR339C"; transcript_id "YDR339C_mRNA"; exon_number "1"; gene_name "FCF1"; gene_source "sgd"; gene_biotype "protein_coding"; transcript_source "sgd"; transcript_biotype "protein_coding"; exon_id "YDR339C_mRNA-E1";
IV	sgd	CDS	1149954	1150520	.	-	0	gene_id "YDR339C"; transcript_id "YDR339C_mRNA"; exon_number "1"; gene_name "FCF1"; gene_source "sgd"; gene_biotype "protein_coding"; transcript_source "sgd"; transcript_biotype "protein_coding"; protein_id "YDR339C";
IV	sgd	start_codon	1150518	1150520	.	-	0	gene_id "YDR339C"; transcript_id "YDR339C_mRNA"; exon_number "1"; gene_name "FCF1"; gene_source "sgd"; gene_biotype "protein_coding"; transcript_source "sgd"; transcript_biotype "protein_coding";
IV	sgd	stop_codon	1149951	1149953	.	-	0	gene_id "YDR339C"; transcript_id "YDR339C_mRNA"; exon_number "1"; gene_name "FCF1"; gene_source "sgd"; gene_biotype "protein_coding"; transcript_source "sgd"; transcript_biotype "protein_coding";
IV	sgd	gene	1151620	1153704	.	-	.	gene_id "YDR341C"; gene_name "YDR341C"; gene_source "sgd"; gene_biotype "protein_coding";
IV	sgd	transcript	1151620	1153704	.	-	.	gene_id "YDR341C"; transcript_id "YDR341C_mRNA"; gene_name "YDR341C"; gene_source "sgd"; gene_biotype "protein_coding"; transcript_source "sgd"; transcript_biotype "protein_coding";
IV	sgd	exon	1151620	1153704	.	-	.	gene_id "YDR341C"; transcript_id "YDR341C_mRNA"; exon_number "1"; gene_name "YDR341C"; gene_source "sgd"; gene_biotype "protein_coding"; transcript_source "sgd"; transcript_biotype "protein_coding"; exon_id "YDR341C_mRNA-E1";
IV	sgd	CDS	1151806	1153626	.	-	0	gene_id "YDR341C"; transcript_id "YDR341C_mRNA"; exon_number "1"; gene_name "YDR341C"; gene_source "sgd"; gene_biotype "protein_coding"; transcript_source "sgd"; transcript_biotype "protein_coding"; protein_id "YDR341C";
IV	sgd	start_codon	1153624	1153626	.	-	0	gene_id "YDR341C"; transcript_id "YDR341C_mRNA"; exon_number "1"; gene_name "YDR341C"; gene_source "sgd"; gene_biotype "protein_coding"; transcript_source "sgd"; transcript_biotype "protein_coding";
IV	sgd	stop_codon	1151803	1151805	.	-	0	gene_id "YDR341C"; transcript_id "YDR341C_mRNA"; exon_number "1"; gene_name "YDR341C"; gene_source "sgd"; gene_biotype "protein_coding"; transcript_source "sgd"; transcript_biotype "protein_coding";
IV	sgd	gene	1154052	1156024	.	-	.	gene_id "YDR342C"; gene_source "sgd"; gene_biotype "protein_coding";
IV	sgd	transcript	1154052	1156024	.	-	.	gene_id "YDR342C"; transcript_id "YDR342C_mRNA"; gene_source "sgd"; gene_biotype "protein_coding"; transcript_source "sgd"; transcript_biotype "protein_coding";
IV	sgd	exon	1154052	1156024	.	-	.	gene_id "YDR342C"; transcript_id "YDR342C_mRNA"; exon_number "1"; gene_source "sgd"; gene_biotype "protein_coding"; transcript_source "sgd"; transcript_biotype "protein_coding"; exon_id "YDR342C_mRNA-E1";
IV	sgd	CDS	1154219	1155928	.	-	0	gene_id "YDR342C"; transcript_id "YDR342C_mRNA"; exon_number "1"; gene_source "sgd"; gene_biotype "protein_coding"; transcript_source "sgd"; transcript_biotype "protein_coding"; protein_id "YDR342C";
IV	sgd	start_codon	1155926	1155928	.	-	0	gene_id "YDR342C"; transcript_id "YDR342C_mRNA"; exon_number "1"; gene_source "sgd"; gene_biotype "protein_coding"; transcript_source "sgd"; transcript_biotype "protein_coding";
IV	sgd	stop_codon	1154216	1154218	.	-	0	gene_id "YDR342C"; transcript_id "YDR342C_mRNA"; exon_number "1"; gene_source "sgd"; gene_biotype "protein_coding"; transcript_source "sgd"; transcript_biotype "protein_coding";
IV	sgd	gene	1159608	1161320	.	-	.	gene_id "YDR343C"; gene_source "sgd"; gene_biotype "protein_coding";
IV	sgd	transcript	1159608	1161320	.	-	.	gene_id "YDR343C"; transcript_id "YDR343C_mRNA"; gene_source "sgd"; gene_biotype "protein_coding"; transcript_source "sgd"; transcript_biotype "protein_coding";
IV	sgd	exon	1159608	1161320	.	-	.	gene_id "YDR343C"; transcript_id "YDR343C_mRNA"; exon_number "1"; gene_source "sgd"; gene_biotype "protein_coding"; transcript_source "sgd"; transcript_biotype "protein_coding"; exon_id "YDR343C_mRNA-E1";
IV	sgd	CDS	1159611	1161320	.	-	0	gene_id "YDR343C"; transcript_id "YDR343C_mRNA"; exon_number "1"; gene_source "sgd"; gene_biotype "protein_coding"; transcript_source "sgd"; transcript_biotype "protein_coding"; protein_id "YDR343C";
IV	sgd	start_codon	1161318	1161320	.	-	0	gene_id "YDR343C"; transcript_id "YDR343C_mRNA"; exon_number "1"; gene_source "sgd"; gene_biotype "protein_coding"; transcript_source "sgd"; transcript_biotype "protein_coding";
IV	sgd	stop_codon	1159608	1159610	.	-	0	gene_id "YDR343C"; transcript_id "YDR343C_mRNA"; exon_number "1"; gene_source "sgd"; gene_biotype "protein_coding"; transcript_source "sgd"; transcript_biotype "protein_coding";
IV	sgd	gene	1162754	1164707	.	-	.	gene_id "YDR345C"; gene_source "sgd"; gene_biotype "protein_coding";
IV	sgd	transcript	1162754	1164707	.	-	.	gene_id "YDR345C"; transcript_id "YDR345C_mRNA"; gene_source "sgd"; gene_biotype "protein_coding"; transcript_source "sgd"; transcript_biotype "protein_coding";
IV	sgd	exon	1162754	1164707	.	-	.	gene_id "YDR345C"; transcript_id "YDR345C_mRNA"; exon_number "1"; gene_source "sgd"; gene_biotype "protein_coding"; transcript_source "sgd"; transcript_biotype "protein_coding"; exon_id "YDR345C_mRNA-E1";
IV	sgd	CDS	1162960	1164660	.	-	0	gene_id "YDR345C"; transcript_id "YDR345C_mRNA"; exon_number "1"; gene_source "sgd"; gene_biotype "protein_coding"; transcript_source "sgd"; transcript_biotype "protein_coding"; protein_id "YDR345C";
IV	sgd	start_codon	1164658	1164660	.	-	0	gene_id "YDR345C"; transcript_id "YDR345C_mRNA"; exon_number "1"; gene_source "sgd"; gene_biotype "protein_coding"; transcript_source "sgd"; transcript_biotype "protein_coding";
IV	sgd	stop_codon	1162957	1162959	.	-	0	gene_id "YDR345C"; transcript_id "YDR345C_mRNA"; exon_number "1"; gene_source "sgd"; gene_biotype "protein_coding"; transcript_source "sgd"; transcript_biotype "protein_coding";
IV	sgd	gene	1166899	1168882	.	-	.	gene_id "YDR346C"; gene_name "SVF1"; gene_source "sgd"; gene_biotype "protein_coding";
IV	sgd	transcript	1166899	1168882	.	-	.	gene_id "YDR346C"; transcript_id "YDR346C_mRNA"; gene_name "SVF1"; gene_source "sgd"; gene_biotype "protein_coding"; transcript_source "sgd"; transcript_biotype "protein_coding";
IV	sgd	exon	1166899	1168882	.	-	.	gene_id "YDR346C"; transcript_id "YDR346C_mRNA"; exon_number "1"; gene_name "SVF1"; gene_source "sgd"; gene_biotype "protein_coding"; transcript_source "sgd"; transcript_biotype "protein_coding"; exon_id "YDR346C_mRNA-E1";
IV	sgd	CDS	1167217	1168659	.	-	0	gene_id "YDR346C"; transcript_id "YDR346C_mRNA"; exon_number "1"; gene_name "SVF1"; gene_source "sgd"; gene_biotype "protein_coding"; transcript_source "sgd"; transcript_biotype "protein_coding"; protein_id "YDR346C";
IV	sgd	start_codon	1168657	1168659	.	-	0	gene_id "YDR346C"; transcript_id "YDR346C_mRNA"; exon_number "1"; gene_name "SVF1"; gene_source "sgd"; gene_biotype "protein_coding"; transcript_source "sgd"; transcript_biotype "protein_coding";
IV	sgd	stop_codon	1167214	1167216	.	-	0	gene_id "YDR346C"; transcript_id "YDR346C_mRNA"; exon_number "1"; gene_name "SVF1"; gene_source "sgd"; gene_biotype "protein_coding"; transcript_source "sgd"; transcript_biotype "protein_coding";
IV	sgd	gene	1169087	1170267	.	+	.	gene_id "YDR347W"; gene_source "sgd"; gene_biotype "protein_coding";
IV	sgd	transcript	1169087	1170267	.	+	.	gene_id "YDR347W"; transcript_id "YDR347W_mRNA"; gene_source "sgd"; gene_biotype "protein_coding"; transcript_source "sgd"; transcript_biotype "protein_coding";
IV	sgd	exon	1169087	1170267	.	+	.	gene_id "YDR347W"; transcript_id "YDR347W_mRNA"; exon_number "1"; gene_source "sgd"; gene_biotype "protein_coding"; transcript_source "sgd"; transcript_biotype "protein_coding"; exon_id "YDR347W_mRNA-E1";
IV	sgd	CDS	1169178	1170140	.	+	0	gene_id "YDR347W"; transcript_id "YDR347W_mRNA"; exon_number "1"; gene_source "sgd"; gene_biotype "protein_coding"; transcript_source "sgd"; transcript_biotype "protein_coding"; protein_id "YDR347W";
IV	sgd	start_codon	1169178	1169180	.	+	0	gene_id "YDR347W"; transcript_id "YDR347W_mRNA"; exon_number "1"; gene_source "sgd"; gene_biotype "protein_coding"; transcript_source "sgd"; transcript_biotype "protein_coding";
IV	sgd	stop_codon	1170141	1170143	.	+	0	gene_id "YDR347W"; transcript_id "YDR347W_mRNA"; exon_number "1"; gene_source "sgd"; gene_biotype "protein_coding"; transcript_source "sgd"; transcript_biotype "protein_coding";
IV	sgd	gene	1170146	1172067	.	-	.	gene_id "YDR348C"; gene_source "sgd"; gene_biotype "protein_coding";
IV	sgd	transcript	1170146	1172067	.	-	.	gene_id "YDR348C"; transcript_id "YDR348C_mRNA"; gene_source "sgd"; gene_biotype "protein_coding"; transcript_source "sgd"; transcript_biotype "protein_coding";
IV	sgd	exon	1170146	1172067	.	-	.	gene_id "YDR348C"; transcript_id "YDR348C_mRNA"; exon_number "1"; gene_source "sgd"; gene_biotype "protein_coding"; transcript_source "sgd"; transcript_biotype "protein_coding"; exon_id "YDR348C_mRNA-E1";
IV	sgd	CDS	1170329	1171825	.	-	0	gene_id "YDR348C"; transcript_id "YDR348C_mRNA"; exon_number "1"; gene_source "sgd"; gene_biotype "protein_coding"; transcript_source "sgd"; transcript_biotype "protein_coding"; protein_id "YDR348C";
IV	sgd	start_codon	1171823	1171825	.	-	0	gene_id "YDR348C"; transcript_id "YDR348C_mRNA"; exon_number "1"; gene_source "sgd"; gene_biotype "protein_coding"; transcript_source "sgd"; transcript_biotype "protein_coding";
IV	sgd	stop_codon	1170326	1170328	.	-	0	gene_id "YDR348C"; transcript_id "YDR348C_mRNA"; exon_number "1"; gene_source "sgd"; gene_biotype "protein_coding"; transcript_source "sgd"; transcript_biotype "protein_coding";
IV	sgd	gene	1172254	1174281	.	-	.	gene_id "YDR349C"; gene_source "sgd"; gene_biotype "protein_coding";
IV	sgd	transcript	1172254	1174281	.	-	.	gene_id "YDR349C"; transcript_id "YDR349C_mRNA"; gene_source "sgd"; gene_biotype "protein_coding"; transcript_source "sgd"; transcript_biotype "protein_coding";
IV	sgd	exon	1172254	1174281	.	-	.	gene_id "YDR349C"; transcript_id "YDR349C_mRNA"; exon_number "1"; gene_source "sgd"; gene_biotype "protein_coding"; transcript_source "sgd"; transcript_biotype "protein_coding"; exon_id "YDR349C_mRNA-E1";
IV	sgd	CDS	1172389	1174176	.	-	0	gene_id "YDR349C"; transcript_id "YDR349C_mRNA"; exon_number "1"; gene_source "sgd"; gene_biotype "protein_coding"; transcript_source "sgd"; transcript_biotype "protein_coding"; protein_id "YDR349C";
IV	sgd	start_codon	1174174	1174176	.	-	0	gene_id "YDR349C"; transcript_id "YDR349C_mRNA"; exon_number "1"; gene_source "sgd"; gene_biotype "protein_coding"; transcript_source "sgd"; transcript_biotype "protein_coding";
IV	sgd	stop_codon	1172386	1172388	.	-	0	gene_id "YDR349C"; transcript_id "YDR349C_mRNA"; exon_number "1"; gene_source "sgd"; gene_biotype "protein_coding"; transcript_source "sgd"; transcript_biotype "protein_coding";
IV	sgd	gene	1176045	1178225	.	-	.	gene_id "YDR350C"; gene_name "ATP22"; gene_source "sgd"; gene_biotype "protein_coding";
IV	sgd	transcript	1176045	1178225	.	-	.	gene_id "YDR350C"; transcript_id "YDR350C_mRNA"; gene_name "ATP22"; gene_source "sgd"; gene_biotype "protein_coding"; transcript_source "sgd"; transcript_biotype "protein_coding";
IV	sgd	exon	1176045	1178225	.	-	.	gene_id "YDR350C"; transcript_id "YDR350C_mRNA"; exon_number "1"; gene_name "ATP22"; gene_source "sgd"; gene_biotype "protein_coding"; transcript_source "sgd"; transcript_biotype "protein_coding"; exon_id "YDR350C_mRNA-E1";
IV	sgd	CDS	1176123	1178174	.	-	0	gene_id "YDR350C"; transcript_id "YDR350C_mRNA"; exon_number "1"; gene_name "ATP22"; gene_source "sgd"; gene_biotype "protein_coding"; transcript_source "sgd"; transcript_biotype "protein_coding"; protein_id "YDR350C";
IV	sgd	start_codon	1178172	1178174	.	-	0	gene_id "YDR350C"; transcript_id "YDR350C_mRNA"; exon_number "1"; gene_name "ATP22"; gene_source "sgd"; gene_biotype "protein_coding"; transcript_source "sgd"; transcript_biotype "protein_coding";
IV	sgd	stop_codon	1176120	1176122	.	-	0	gene_id "YDR350C"; transcript_id "YDR350C_mRNA"; exon_number "1"; gene_name "ATP22"; gene_source "sgd"; gene_biotype "protein_coding"; transcript_source "sgd"; transcript_biotype "protein_coding";
IV	sgd	gene	1178666	1181260	.	+	.	gene_id "YDR351W"; gene_source "sgd"; gene_biotype "protein_coding";
IV	sgd	transcript	1178666	1181260	.	+	.	gene_id "YDR351W"; transcript_id "YDR351W_mRNA"; gene_source "sgd"; gene_biotype "protein_coding"; transcript_source "sgd"; transcript_biotype "protein_coding";
IV	sgd	exon	1178666	1181260	.	+	.	gene_id "YDR351W"; transcript_id "YDR351W_mRNA"; exon_number "1"; gene_source "sgd"; gene_biotype "protein_coding"; transcript_source "sgd"; transcript_biotype "protein_coding"; exon_id "YDR351W_mRNA-E1";
IV	sgd	CDS	1178666	1181257	.	+	0	gene_id "YDR351W"; transcript_id "YDR351W_mRNA"; exon_number "1"; gene_source "sgd"; gene_biotype "protein_coding"; transcript_source "sgd"; transcript_biotype "protein_coding"; protein_id "YDR351W";
IV	sgd	start_codon	1178666	1178668	.	+	0	gene_id "YDR351W"; transcript_id "YDR351W_mRNA"; exon_number "1"; gene_source "sgd"; gene_biotype "protein_coding"; transcript_source "sgd"; transcript_biotype "protein_coding";
IV	sgd	stop_codon	1181258	1181260	.	+	0	gene_id "YDR351W"; transcript_id "YDR351W_mRNA"; exon_number "1"; gene_source "sgd"; gene_biotype "protein_coding"; transcript_source "sgd"; transcript_biotype "protein_coding";
IV	sgd	gene	1181801	1182754	.	+	.	gene_id "YDR352W"; gene_source "sgd"; gene_biotype "protein_coding";
IV	sgd	transcript	1181801	1182754	.	+	.	gene_id "YDR352W"; transcript_id "YDR352W_mRNA"; gene_source "sgd"; gene_biotype "protein_coding"; transcript_source "sgd"; transcript_biotype "protein_coding";
IV	sgd	exon	1181801	1182754	.	+	.	gene_id "YDR352W"; transcript_id "YDR352W_mRNA"; exon_number "1"; gene_source "sgd"; gene_biotype "protein_coding"; transcript_source "sgd"; transcript_biotype "protein_coding"; exon_id "YDR352W_mRNA-E1";
IV	sgd	CDS	1181801	1182751	.	+	0	gene_id "YDR352W"; transcript_id "YDR352W_mRNA"; exon_number "1"; gene_source "sgd"; gene_biotype "protein_coding"; transcript_source "sgd"; transcript_biotype "protein_coding"; protein_id "YDR352W";
IV	sgd	start_codon	1181801	1181803	.	+	0	gene_id "YDR352W"; transcript_id "YDR352W_mRNA"; exon_number "1"; gene_source "sgd"; gene_biotype "protein_coding"; transcript_source "sgd"; transcript_biotype "protein_coding";
IV	sgd	stop_codon	1182752	1182754	.	+	0	gene_id "YDR352W"; transcript_id "YDR352W_mRNA"; exon_number "1"; gene_source "sgd"; gene_biotype "protein_coding"; transcript_source "sgd"; transcript_biotype "protein_coding";
IV	sgd	gene	1183223	1184528	.	+	.	gene_id "YDR353W"; gene_source "sgd"; gene_biotype "protein_coding";
IV	sgd	transcript	1183223	1184528	.	+	.	gene_id "YDR353W"; transcript_id "YDR353W_mRNA"; gene_source "sgd"; gene_biotype "protein_coding"; transcript_source "sgd"; transcript_biotype "protein_coding";
IV	sgd	exon	1183223	1184528	.	+	.	gene_id "YDR353W"; transcript_id "YDR353W_mRNA"; exon_number "1"; gene_source "sgd"; gene_biotype "protein_coding"; transcript_source "sgd"; transcript_biotype "protein_coding"; exon_id "YDR353W_mRNA-E1";
IV	sgd	CDS	1183299	1184255	.	+	0	gene_id "YDR353W"; transcript_id "YDR353W_mRNA"; exon_number "1"; gene_source "sgd"; gene_biotype "protein_coding"; transcript_source "sgd"; transcript_biotype "protein_coding"; protein_id "YDR353W";
IV	sgd	start_codon	1183299	1183301	.	+	0	gene_id "YDR353W"; transcript_id "YDR353W_mRNA"; exon_number "1"; gene_source "sgd"; gene_biotype "protein_coding"; transcript_source "sgd"; transcript_biotype "protein_coding";
IV	sgd	stop_codon	1184256	1184258	.	+	0	gene_id "YDR353W"; transcript_id "YDR353W_mRNA"; exon_number "1"; gene_source "sgd"; gene_biotype "protein_coding"; transcript_source "sgd"; transcript_biotype "protein_coding";
IV	sgd	gene	1184621	1185958	.	+	.	gene_id "YDR354W"; gene_source "sgd"; gene_biotype "protein_coding";
IV	sgd	transcript	1184621	1185958	.	+	.	gene_id "YDR354W"; transcript_id "YDR354W_mRNA"; gene_source "sgd"; gene_biotype "protein_coding"; transcript_source "sgd"; transcript_biotype "protein_coding";
IV	sgd	exon	1184621	1185958	.	+	.	gene_id "YDR354W"; transcript_id "YDR354W_mRNA"; exon_number "1"; gene_source "sgd"; gene_biotype "protein_coding"; transcript_source "sgd"; transcript_biotype "protein_coding"; exon_id "YDR354W_mRNA-E1";
IV	sgd	CDS	1184747	1185886	.	+	0	gene_id "YDR354W"; transcript_id "YDR354W_mRNA"; exon_number "1"; gene_source "sgd"; gene_biotype "protein_coding"; transcript_source "sgd"; transcript_biotype "protein_coding"; protein_id "YDR354W";
IV	sgd	start_codon	1184747	1184749	.	+	0	gene_id "YDR354W"; transcript_id "YDR354W_mRNA"; exon_number "1"; gene_source "sgd"; gene_biotype "protein_coding"; transcript_source "sgd"; transcript_biotype "protein_coding";
IV	sgd	stop_codon	1185887	1185889	.	+	0	gene_id "YDR354W"; transcript_id "YDR354W_mRNA"; exon_number "1"; gene_source "sgd"; gene_biotype "protein_coding"; transcript_source "sgd"; transcript_biotype "protein_coding";
IV	sgd	gene	1186107	1188941	.	+	.	gene_id "YDR356W"; gene_name "SPC110"; gene_source "sgd"; gene_biotype "protein_coding";
IV	sgd	transcript	1186107	1188941	.	+	.	gene_id "YDR356W"; transcript_id "YDR356W_mRNA"; gene_name "SPC110"; gene_source "sgd"; gene_biotype "protein_coding"; transcript_source "sgd"; transcript_biotype "protein_coding";
IV	sgd	exon	1186107	1188941	.	+	.	gene_id "YDR356W"; transcript_id "YDR356W_mRNA"; exon_number "1"; gene_name "SPC110"; gene_source "sgd"; gene_biotype "protein_coding"; transcript_source "sgd"; transcript_biotype "protein_coding"; exon_id "YDR356W_mRNA-E1";
IV	sgd	CDS	1186107	1188938	.	+	0	gene_id "YDR356W"; transcript_id "YDR356W_mRNA"; exon_number "1"; gene_name "SPC110"; gene_source "sgd"; gene_biotype "protein_coding"; transcript_source "sgd"; transcript_biotype "protein_coding"; protein_id "YDR356W";
IV	sgd	start_codon	1186107	1186109	.	+	0	gene_id "YDR356W"; transcript_id "YDR356W_mRNA"; exon_number "1"; gene_name "SPC110"; gene_source "sgd"; gene_biotype "protein_coding"; transcript_source "sgd"; transcript_biotype "protein_coding";
IV	sgd	stop_codon	1188939	1188941	.	+	0	gene_id "YDR356W"; transcript_id "YDR356W_mRNA"; exon_number "1"; gene_name "SPC110"; gene_source "sgd"; gene_biotype "protein_coding"; transcript_source "sgd"; transcript_biotype "protein_coding";
IV	sgd	gene	1189126	1189720	.	-	.	gene_id "YDR357C"; gene_name "CNL1"; gene_source "sgd"; gene_biotype "protein_coding";
IV	sgd	transcript	1189126	1189720	.	-	.	gene_id "YDR357C"; transcript_id "YDR357C_mRNA"; gene_name "CNL1"; gene_source "sgd"; gene_biotype "protein_coding"; transcript_source "sgd"; transcript_biotype "protein_coding";
IV	sgd	exon	1189126	1189720	.	-	.	gene_id "YDR357C"; transcript_id "YDR357C_mRNA"; exon_number "1"; gene_name "CNL1"; gene_source "sgd"; gene_biotype "protein_coding"; transcript_source "sgd"; transcript_biotype "protein_coding"; exon_id "YDR357C_mRNA-E1";
IV	sgd	CDS	1189202	1189567	.	-	0	gene_id "YDR357C"; transcript_id "YDR357C_mRNA"; exon_number "1"; gene_name "CNL1"; gene_source "sgd"; gene_biotype "protein_coding"; transcript_source "sgd"; transcript_biotype "protein_coding"; protein_id "YDR357C";
IV	sgd	start_codon	1189565	1189567	.	-	0	gene_id "YDR357C"; transcript_id "YDR357C_mRNA"; exon_number "1"; gene_name "CNL1"; gene_source "sgd"; gene_biotype "protein_coding"; transcript_source "sgd"; transcript_biotype "protein_coding";
IV	sgd	stop_codon	1189199	1189201	.	-	0	gene_id "YDR357C"; transcript_id "YDR357C_mRNA"; exon_number "1"; gene_name "CNL1"; gene_source "sgd"; gene_biotype "protein_coding"; transcript_source "sgd"; transcript_biotype "protein_coding";
IV	sgd	gene	1190059	1191732	.	+	.	gene_id "YDR358W"; gene_source "sgd"; gene_biotype "protein_coding";
IV	sgd	transcript	1190059	1191732	.	+	.	gene_id "YDR358W"; transcript_id "YDR358W_mRNA"; gene_source "sgd"; gene_biotype "protein_coding"; transcript_source "sgd"; transcript_biotype "protein_coding";
IV	sgd	exon	1190059	1191732	.	+	.	gene_id "YDR358W"; transcript_id "YDR358W_mRNA"; exon_number "1"; gene_source "sgd"; gene_biotype "protein_coding"; transcript_source "sgd"; transcript_biotype "protein_coding"; exon_id "YDR358W_mRNA-E1";
IV	sgd	CDS	1190059	1191729	.	+	0	gene_id "YDR358W"; transcript_id "YDR358W_mRNA"; exon_number "1"; gene_source "sgd"; gene_biotype "protein_coding"; transcript_source "sgd"; transcript_biotype "protein_coding"; protein_id "YDR358W";
IV	sgd	start_codon	1190059	1190061	.	+	0	gene_id "YDR358W"; transcript_id "YDR358W_mRNA"; exon_number "1"; gene_source "sgd"; gene_biotype "protein_coding"; transcript_source "sgd"; transcript_biotype "protein_coding";
IV	sgd	stop_codon	1191730	1191732	.	+	0	gene_id "YDR358W"; transcript_id "YDR358W_mRNA"; exon_number "1"; gene_source "sgd"; gene_biotype "protein_coding"; transcript_source "sgd"; transcript_biotype "protein_coding";
IV	sgd	gene	1191936	1194884	.	-	.	gene_id "YDR359C"; gene_name "EAF1"; gene_source "sgd"; gene_biotype "protein_coding";
IV	sgd	transcript	1191936	1194884	.	-	.	gene_id "YDR359C"; transcript_id "YDR359C_mRNA"; gene_name "EAF1"; gene_source "sgd"; gene_biotype "protein_coding"; transcript_source "sgd"; transcript_biotype "protein_coding";
IV	sgd	exon	1191936	1194884	.	-	.	gene_id "YDR359C"; transcript_id "YDR359C_mRNA"; exon_number "1"; gene_name "EAF1"; gene_source "sgd"; gene_biotype "protein_coding"; transcript_source "sgd"; transcript_biotype "protein_coding"; exon_id "YDR359C_mRNA-E1";
IV	sgd	CDS	1191939	1194884	.	-	0	gene_id "YDR359C"; transcript_id "YDR359C_mRNA"; exon_number "1"; gene_name "EAF1"; gene_source "sgd"; gene_biotype "protein_coding"; transcript_source "sgd"; transcript_biotype "protein_coding"; protein_id "YDR359C";
IV	sgd	start_codon	1194882	1194884	.	-	0	gene_id "YDR359C"; transcript_id "YDR359C_mRNA"; exon_number "1"; gene_name "EAF1"; gene_source "sgd"; gene_biotype "protein_coding"; transcript_source "sgd"; transcript_biotype "protein_coding";
IV	sgd	stop_codon	1191936	1191938	.	-	0	gene_id "YDR359C"; transcript_id "YDR359C_mRNA"; exon_number "1"; gene_name "EAF1"; gene_source "sgd"; gene_biotype "protein_coding"; transcript_source "sgd"; transcript_biotype "protein_coding";
IV	sgd	gene	1195147	1196322	.	-	.	gene_id "YDR361C"; gene_source "sgd"; gene_biotype "protein_coding";
IV	sgd	transcript	1195147	1196322	.	-	.	gene_id "YDR361C"; transcript_id "YDR361C_mRNA"; gene_source "sgd"; gene_biotype "protein_coding"; transcript_source "sgd"; transcript_biotype "protein_coding";
IV	sgd	exon	1195147	1196322	.	-	.	gene_id "YDR361C"; transcript_id "YDR361C_mRNA"; exon_number "1"; gene_source "sgd"; gene_biotype "protein_coding"; transcript_source "sgd"; transcript_biotype "protein_coding"; exon_id "YDR361C_mRNA-E1";
IV	sgd	CDS	1195415	1196263	.	-	0	gene_id "YDR361C"; transcript_id "YDR361C_mRNA"; exon_number "1"; gene_source "sgd"; gene_biotype "protein_coding"; transcript_source "sgd"; transcript_biotype "protein_coding"; protein_id "YDR361C";
IV	sgd	start_codon	1196261	1196263	.	-	0	gene_id "YDR361C"; transcript_id "YDR361C_mRNA"; exon_number "1"; gene_source "sgd"; gene_biotype "protein_coding"; transcript_source "sgd"; transcript_biotype "protein_coding";
IV	sgd	stop_codon	1195412	1195414	.	-	0	gene_id "YDR361C"; transcript_id "YDR361C_mRNA"; exon_number "1"; gene_source "sgd"; gene_biotype "protein_coding"; transcript_source "sgd"; transcript_biotype "protein_coding";
IV	sgd	gene	1196628	1198821	.	-	.	gene_id "YDR362C"; gene_name "TFC6"; gene_source "sgd"; gene_biotype "protein_coding";
IV	sgd	transcript	1196628	1198821	.	-	.	gene_id "YDR362C"; transcript_id "YDR362C_mRNA"; gene_name "TFC6"; gene_source "sgd"; gene_biotype "protein_coding"; transcript_source "sgd"; transcript_biotype "protein_coding";
IV	sgd	exon	1196628	1198821	.	-	.	gene_id "YDR362C"; transcript_id "YDR362C_mRNA"; exon_number "1"; gene_name "TFC6"; gene_source "sgd"; gene_biotype "protein_coding"; transcript_source "sgd"; transcript_biotype "protein_coding"; exon_id "YDR362C_mRNA-E1";
IV	sgd	CDS	1196682	1198697	.	-	0	gene_id "YDR362C"; transcript_id "YDR362C_mRNA"; exon_number "1"; gene_name "TFC6"; gene_source "sgd"; gene_biotype "protein_coding"; transcript_source "sgd"; transcript_biotype "protein_coding"; protein_id "YDR362C";
IV	sgd	start_codon	1198695	1198697	.	-	0	gene_id "YDR362C"; transcript_id "YDR362C_mRNA"; exon_number "1"; gene_name "TFC6"; gene_source "sgd"; gene_biotype "protein_coding"; transcript_source "sgd"; transcript_biotype "protein_coding";
IV	sgd	stop_codon	1196679	1196681	.	-	0	gene_id "YDR362C"; transcript_id "YDR362C_mRNA"; exon_number "1"; gene_name "TFC6"; gene_source "sgd"; gene_biotype "protein_coding"; transcript_source "sgd"; transcript_biotype "protein_coding";
IV	sgd	gene	1199007	1200553	.	+	.	gene_id "YDR363W"; gene_source "sgd"; gene_biotype "protein_coding";
IV	sgd	transcript	1199007	1200553	.	+	.	gene_id "YDR363W"; transcript_id "YDR363W_mRNA"; gene_source "sgd"; gene_biotype "protein_coding"; transcript_source "sgd"; transcript_biotype "protein_coding";
IV	sgd	exon	1199007	1200553	.	+	.	gene_id "YDR363W"; transcript_id "YDR363W_mRNA"; exon_number "1"; gene_source "sgd"; gene_biotype "protein_coding"; transcript_source "sgd"; transcript_biotype "protein_coding"; exon_id "YDR363W_mRNA-E1";
IV	sgd	CDS	1199183	1200550	.	+	0	gene_id "YDR363W"; transcript_id "YDR363W_mRNA"; exon_number "1"; gene_source "sgd"; gene_biotype "protein_coding"; transcript_source "sgd"; transcript_biotype "protein_coding"; protein_id "YDR363W";
IV	sgd	start_codon	1199183	1199185	.	+	0	gene_id "YDR363W"; transcript_id "YDR363W_mRNA"; exon_number "1"; gene_source "sgd"; gene_biotype "protein_coding"; transcript_source "sgd"; transcript_biotype "protein_coding";
IV	sgd	stop_codon	1200551	1200553	.	+	0	gene_id "YDR363W"; transcript_id "YDR363W_mRNA"; exon_number "1"; gene_source "sgd"; gene_biotype "protein_coding"; transcript_source "sgd"; transcript_biotype "protein_coding";
IV	sgd	gene	1202089	1202820	.	+	.	gene_id "YDR363W-A"; gene_name "SEM1"; gene_source "sgd"; gene_biotype "protein_coding";
IV	sgd	transcript	1202089	1202820	.	+	.	gene_id "YDR363W-A"; transcript_id "YDR363W-A_mRNA"; gene_name "SEM1"; gene_source "sgd"; gene_biotype "protein_coding"; transcript_source "sgd"; transcript_biotype "protein_coding";
IV	sgd	exon	1202089	1202820	.	+	.	gene_id "YDR363W-A"; transcript_id "YDR363W-A_mRNA"; exon_number "1"; gene_name "SEM1"; gene_source "sgd"; gene_biotype "protein_coding"; transcript_source "sgd"; transcript_biotype "protein_coding"; exon_id "YDR363W-A_mRNA-E1";
IV	sgd	CDS	1202128	1202394	.	+	0	gene_id "YDR363W-A"; transcript_id "YDR363W-A_mRNA"; exon_number "1"; gene_name "SEM1"; gene_source "sgd"; gene_biotype "protein_coding"; transcript_source "sgd"; transcript_biotype "protein_coding"; protein_id "YDR363W-A";
IV	sgd	start_codon	1202128	1202130	.	+	0	gene_id "YDR363W-A"; transcript_id "YDR363W-A_mRNA"; exon_number "1"; gene_name "SEM1"; gene_source "sgd"; gene_biotype "protein_coding"; transcript_source "sgd"; transcript_biotype "protein_coding";
IV	sgd	stop_codon	1202395	1202397	.	+	0	gene_id "YDR363W-A"; transcript_id "YDR363W-A_mRNA"; exon_number "1"; gene_name "SEM1"; gene_source "sgd"; gene_biotype "protein_coding"; transcript_source "sgd"; transcript_biotype "protein_coding";
IV	sgd	gene	1202370	1204242	.	-	.	gene_id "YDR364C"; gene_name "CDC40"; gene_source "sgd"; gene_biotype "protein_coding";
IV	sgd	transcript	1202370	1204242	.	-	.	gene_id "YDR364C"; transcript_id "YDR364C_mRNA"; gene_name "CDC40"; gene_source "sgd"; gene_biotype "protein_coding"; transcript_source "sgd"; transcript_biotype "protein_coding";
IV	sgd	exon	1202370	1204242	.	-	.	gene_id "YDR364C"; transcript_id "YDR364C_mRNA"; exon_number "1"; gene_name "CDC40"; gene_source "sgd"; gene_biotype "protein_coding"; transcript_source "sgd"; transcript_biotype "protein_coding"; exon_id "YDR364C_mRNA-E1";
IV	sgd	CDS	1202846	1204210	.	-	0	gene_id "YDR364C"; transcript_id "YDR364C_mRNA"; exon_number "1"; gene_name "CDC40"; gene_source "sgd"; gene_biotype "protein_coding"; transcript_source "sgd"; transcript_biotype "protein_coding"; protein_id "YDR364C";
IV	sgd	start_codon	1204208	1204210	.	-	0	gene_id "YDR364C"; transcript_id "YDR364C_mRNA"; exon_number "1"; gene_name "CDC40"; gene_source "sgd"; gene_biotype "protein_coding"; transcript_source "sgd"; transcript_biotype "protein_coding";
IV	sgd	stop_codon	1202843	1202845	.	-	0	gene_id "YDR364C"; transcript_id "YDR364C_mRNA"; exon_number "1"; gene_name "CDC40"; gene_source "sgd"; gene_biotype "protein_coding"; transcript_source "sgd"; transcript_biotype "protein_coding";
IV	sgd	gene	1204388	1206469	.	-	.	gene_id "YDR365C"; gene_source "sgd"; gene_biotype "protein_coding";
IV	sgd	transcript	1204388	1206469	.	-	.	gene_id "YDR365C"; transcript_id "YDR365C_mRNA"; gene_source "sgd"; gene_biotype "protein_coding"; transcript_source "sgd"; transcript_biotype "protein_coding";
IV	sgd	exon	1204388	1206469	.	-	.	gene_id "YDR365C"; transcript_id "YDR365C_mRNA"; exon_number "1"; gene_source "sgd"; gene_biotype "protein_coding"; transcript_source "sgd"; transcript_biotype "protein_coding"; exon_id "YDR365C_mRNA-E1";
IV	sgd	CDS	1204500	1206383	.	-	0	gene_id "YDR365C"; transcript_id "YDR365C_mRNA"; exon_number "1"; gene_source "sgd"; gene_biotype "protein_coding"; transcript_source "sgd"; transcript_biotype "protein_coding"; protein_id "YDR365C";
IV	sgd	start_codon	1206381	1206383	.	-	0	gene_id "YDR365C"; transcript_id "YDR365C_mRNA"; exon_number "1"; gene_source "sgd"; gene_biotype "protein_coding"; transcript_source "sgd"; transcript_biotype "protein_coding";
IV	sgd	stop_codon	1204497	1204499	.	-	0	gene_id "YDR365C"; transcript_id "YDR365C_mRNA"; exon_number "1"; gene_source "sgd"; gene_biotype "protein_coding"; transcript_source "sgd"; transcript_biotype "protein_coding";
IV	sgd	gene	1212438	1212899	.	-	.	gene_id "YDR366C"; gene_source "sgd"; gene_biotype "protein_coding";
IV	sgd	transcript	1212438	1212899	.	-	.	gene_id "YDR366C"; transcript_id "YDR366C_mRNA"; gene_source "sgd"; gene_biotype "protein_coding"; transcript_source "sgd"; transcript_biotype "protein_coding";
IV	sgd	exon	1212438	1212899	.	-	.	gene_id "YDR366C"; transcript_id "YDR366C_mRNA"; exon_number "1"; gene_source "sgd"; gene_biotype "protein_coding"; transcript_source "sgd"; transcript_biotype "protein_coding"; exon_id "YDR366C_mRNA-E1";
IV	sgd	CDS	1212441	1212836	.	-	0	gene_id "YDR366C"; transcript_id "YDR366C_mRNA"; exon_number "1"; gene_source "sgd"; gene_biotype "protein_coding"; transcript_source "sgd"; transcript_biotype "protein_coding"; protein_id "YDR366C";
IV	sgd	start_codon	1212834	1212836	.	-	0	gene_id "YDR366C"; transcript_id "YDR366C_mRNA"; exon_number "1"; gene_source "sgd"; gene_biotype "protein_coding"; transcript_source "sgd"; transcript_biotype "protein_coding";
IV	sgd	stop_codon	1212438	1212440	.	-	0	gene_id "YDR366C"; transcript_id "YDR366C_mRNA"; exon_number "1"; gene_source "sgd"; gene_biotype "protein_coding"; transcript_source "sgd"; transcript_biotype "protein_coding";
IV	sgd	gene	1212768	1213657	.	+	.	gene_id "YDR367W"; gene_source "sgd"; gene_biotype "protein_coding";
IV	sgd	transcript	1212768	1213657	.	+	.	gene_id "YDR367W"; transcript_id "YDR367W_mRNA"; gene_source "sgd"; gene_biotype "protein_coding"; transcript_source "sgd"; transcript_biotype "protein_coding";
IV	sgd	exon	1212768	1212877	.	+	.	gene_id "YDR367W"; transcript_id "YDR367W_mRNA"; exon_number "1"; gene_source "sgd"; gene_biotype "protein_coding"; transcript_source "sgd"; transcript_biotype "protein_coding"; exon_id "YDR367W_mRNA-E1";
IV	sgd	CDS	1212848	1212877	.	+	0	gene_id "YDR367W"; transcript_id "YDR367W_mRNA"; exon_number "1"; gene_source "sgd"; gene_biotype "protein_coding"; transcript_source "sgd"; transcript_biotype "protein_coding"; protein_id "YDR367W";
IV	sgd	start_codon	1212848	1212850	.	+	0	gene_id "YDR367W"; transcript_id "YDR367W_mRNA"; exon_number "1"; gene_source "sgd"; gene_biotype "protein_coding"; transcript_source "sgd"; transcript_biotype "protein_coding";
IV	sgd	exon	1212979	1213657	.	+	.	gene_id "YDR367W"; transcript_id "YDR367W_mRNA"; exon_number "2"; gene_source "sgd"; gene_biotype "protein_coding"; transcript_source "sgd"; transcript_biotype "protein_coding"; exon_id "YDR367W_mRNA-E2";
IV	sgd	CDS	1212979	1213611	.	+	0	gene_id "YDR367W"; transcript_id "YDR367W_mRNA"; exon_number "2"; gene_source "sgd"; gene_biotype "protein_coding"; transcript_source "sgd"; transcript_biotype "protein_coding"; protein_id "YDR367W";
IV	sgd	stop_codon	1213612	1213614	.	+	0	gene_id "YDR367W"; transcript_id "YDR367W_mRNA"; exon_number "2"; gene_source "sgd"; gene_biotype "protein_coding"; transcript_source "sgd"; transcript_biotype "protein_coding";
IV	sgd	gene	1213819	1215014	.	+	.	gene_id "YDR368W"; gene_source "sgd"; gene_biotype "protein_coding";
IV	sgd	transcript	1213819	1215014	.	+	.	gene_id "YDR368W"; transcript_id "YDR368W_mRNA"; gene_source "sgd"; gene_biotype "protein_coding"; transcript_source "sgd"; transcript_biotype "protein_coding";
IV	sgd	exon	1213819	1215014	.	+	.	gene_id "YDR368W"; transcript_id "YDR368W_mRNA"; exon_number "1"; gene_source "sgd"; gene_biotype "protein_coding"; transcript_source "sgd"; transcript_biotype "protein_coding"; exon_id "YDR368W_mRNA-E1";
IV	sgd	CDS	1213904	1214839	.	+	0	gene_id "YDR368W"; transcript_id "YDR368W_mRNA"; exon_number "1"; gene_source "sgd"; gene_biotype "protein_coding"; transcript_source "sgd"; transcript_biotype "protein_coding"; protein_id "YDR368W";
IV	sgd	start_codon	1213904	1213906	.	+	0	gene_id "YDR368W"; transcript_id "YDR368W_mRNA"; exon_number "1"; gene_source "sgd"; gene_biotype "protein_coding"; transcript_source "sgd"; transcript_biotype "protein_coding";
IV	sgd	stop_codon	1214840	1214842	.	+	0	gene_id "YDR368W"; transcript_id "YDR368W_mRNA"; exon_number "1"; gene_source "sgd"; gene_biotype "protein_coding"; transcript_source "sgd"; transcript_biotype "protein_coding";
IV	sgd	gene	1215016	1217580	.	-	.	gene_id "YDR369C"; gene_source "sgd"; gene_biotype "protein_coding";
IV	sgd	transcript	1215016	1217580	.	-	.	gene_id "YDR369C"; transcript_id "YDR369C_mRNA"; gene_source "sgd"; gene_biotype "protein_coding"; transcript_source "sgd"; transcript_biotype "protein_coding";
IV	sgd	exon	1215016	1217580	.	-	.	gene_id "YDR369C"; transcript_id "YDR369C_mRNA"; exon_number "1"; gene_source "sgd"; gene_biotype "protein_coding"; transcript_source "sgd"; transcript_biotype "protein_coding"; exon_id "YDR369C_mRNA-E1";
IV	sgd	CDS	1215019	1217580	.	-	0	gene_id "YDR369C"; transcript_id "YDR369C_mRNA"; exon_number "1"; gene_source "sgd"; gene_biotype "protein_coding"; transcript_source "sgd"; transcript_biotype "protein_coding"; protein_id "YDR369C";
IV	sgd	start_codon	1217578	1217580	.	-	0	gene_id "YDR369C"; transcript_id "YDR369C_mRNA"; exon_number "1"; gene_source "sgd"; gene_biotype "protein_coding"; transcript_source "sgd"; transcript_biotype "protein_coding";
IV	sgd	stop_codon	1215016	1215018	.	-	0	gene_id "YDR369C"; transcript_id "YDR369C_mRNA"; exon_number "1"; gene_source "sgd"; gene_biotype "protein_coding"; transcript_source "sgd"; transcript_biotype "protein_coding";
IV	sgd	gene	1217728	1219120	.	-	.	gene_id "YDR370C"; gene_source "sgd"; gene_biotype "protein_coding";
IV	sgd	transcript	1217728	1219120	.	-	.	gene_id "YDR370C"; transcript_id "YDR370C_mRNA"; gene_source "sgd"; gene_biotype "protein_coding"; transcript_source "sgd"; transcript_biotype "protein_coding";
IV	sgd	exon	1217728	1219120	.	-	.	gene_id "YDR370C"; transcript_id "YDR370C_mRNA"; exon_number "1"; gene_source "sgd"; gene_biotype "protein_coding"; transcript_source "sgd"; transcript_biotype "protein_coding"; exon_id "YDR370C_mRNA-E1";
IV	sgd	CDS	1217785	1219110	.	-	0	gene_id "YDR370C"; transcript_id "YDR370C_mRNA"; exon_number "1"; gene_source "sgd"; gene_biotype "protein_coding"; transcript_source "sgd"; transcript_biotype "protein_coding"; protein_id "YDR370C";
IV	sgd	start_codon	1219108	1219110	.	-	0	gene_id "YDR370C"; transcript_id "YDR370C_mRNA"; exon_number "1"; gene_source "sgd"; gene_biotype "protein_coding"; transcript_source "sgd"; transcript_biotype "protein_coding";
IV	sgd	stop_codon	1217782	1217784	.	-	0	gene_id "YDR370C"; transcript_id "YDR370C_mRNA"; exon_number "1"; gene_source "sgd"; gene_biotype "protein_coding"; transcript_source "sgd"; transcript_biotype "protein_coding";
IV	sgd	gene	1219353	1221086	.	+	.	gene_id "YDR371W"; gene_source "sgd"; gene_biotype "protein_coding";
IV	sgd	transcript	1219353	1221086	.	+	.	gene_id "YDR371W"; transcript_id "YDR371W_mRNA"; gene_source "sgd"; gene_biotype "protein_coding"; transcript_source "sgd"; transcript_biotype "protein_coding";
IV	sgd	exon	1219353	1221086	.	+	.	gene_id "YDR371W"; transcript_id "YDR371W_mRNA"; exon_number "1"; gene_source "sgd"; gene_biotype "protein_coding"; transcript_source "sgd"; transcript_biotype "protein_coding"; exon_id "YDR371W_mRNA-E1";
IV	sgd	CDS	1219413	1220945	.	+	0	gene_id "YDR371W"; transcript_id "YDR371W_mRNA"; exon_number "1"; gene_source "sgd"; gene_biotype "protein_coding"; transcript_source "sgd"; transcript_biotype "protein_coding"; protein_id "YDR371W";
IV	sgd	start_codon	1219413	1219415	.	+	0	gene_id "YDR371W"; transcript_id "YDR371W_mRNA"; exon_number "1"; gene_source "sgd"; gene_biotype "protein_coding"; transcript_source "sgd"; transcript_biotype "protein_coding";
IV	sgd	stop_codon	1220946	1220948	.	+	0	gene_id "YDR371W"; transcript_id "YDR371W_mRNA"; exon_number "1"; gene_source "sgd"; gene_biotype "protein_coding"; transcript_source "sgd"; transcript_biotype "protein_coding";
IV	sgd	gene	1220959	1222426	.	-	.	gene_id "YDR372C"; gene_name "VPS74"; gene_source "sgd"; gene_biotype "protein_coding";
IV	sgd	transcript	1220959	1222426	.	-	.	gene_id "YDR372C"; transcript_id "YDR372C_mRNA"; gene_name "VPS74"; gene_source "sgd"; gene_biotype "protein_coding"; transcript_source "sgd"; transcript_biotype "protein_coding";
IV	sgd	exon	1220959	1222426	.	-	.	gene_id "YDR372C"; transcript_id "YDR372C_mRNA"; exon_number "1"; gene_name "VPS74"; gene_source "sgd"; gene_biotype "protein_coding"; transcript_source "sgd"; transcript_biotype "protein_coding"; exon_id "YDR372C_mRNA-E1";
IV	sgd	CDS	1221115	1222149	.	-	0	gene_id "YDR372C"; transcript_id "YDR372C_mRNA"; exon_number "1"; gene_name "VPS74"; gene_source "sgd"; gene_biotype "protein_coding"; transcript_source "sgd"; transcript_biotype "protein_coding"; protein_id "YDR372C";
IV	sgd	start_codon	1222147	1222149	.	-	0	gene_id "YDR372C"; transcript_id "YDR372C_mRNA"; exon_number "1"; gene_name "VPS74"; gene_source "sgd"; gene_biotype "protein_coding"; transcript_source "sgd"; transcript_biotype "protein_coding";
IV	sgd	stop_codon	1221112	1221114	.	-	0	gene_id "YDR372C"; transcript_id "YDR372C_mRNA"; exon_number "1"; gene_name "VPS74"; gene_source "sgd"; gene_biotype "protein_coding"; transcript_source "sgd"; transcript_biotype "protein_coding";
IV	sgd	gene	1222759	1223331	.	+	.	gene_id "YDR373W"; gene_source "sgd"; gene_biotype "protein_coding";
IV	sgd	transcript	1222759	1223331	.	+	.	gene_id "YDR373W"; transcript_id "YDR373W_mRNA"; gene_source "sgd"; gene_biotype "protein_coding"; transcript_source "sgd"; transcript_biotype "protein_coding";
IV	sgd	exon	1222759	1223331	.	+	.	gene_id "YDR373W"; transcript_id "YDR373W_mRNA"; exon_number "1"; gene_source "sgd"; gene_biotype "protein_coding"; transcript_source "sgd"; transcript_biotype "protein_coding"; exon_id "YDR373W_mRNA-E1";
IV	sgd	CDS	1222759	1223328	.	+	0	gene_id "YDR373W"; transcript_id "YDR373W_mRNA"; exon_number "1"; gene_source "sgd"; gene_biotype "protein_coding"; transcript_source "sgd"; transcript_biotype "protein_coding"; protein_id "YDR373W";
IV	sgd	start_codon	1222759	1222761	.	+	0	gene_id "YDR373W"; transcript_id "YDR373W_mRNA"; exon_number "1"; gene_source "sgd"; gene_biotype "protein_coding"; transcript_source "sgd"; transcript_biotype "protein_coding";
IV	sgd	stop_codon	1223329	1223331	.	+	0	gene_id "YDR373W"; transcript_id "YDR373W_mRNA"; exon_number "1"; gene_source "sgd"; gene_biotype "protein_coding"; transcript_source "sgd"; transcript_biotype "protein_coding";
IV	sgd	gene	1223474	1224394	.	-	.	gene_id "YDR374C"; gene_source "sgd"; gene_biotype "protein_coding";
IV	sgd	transcript	1223474	1224394	.	-	.	gene_id "YDR374C"; transcript_id "YDR374C_mRNA"; gene_source "sgd"; gene_biotype "protein_coding"; transcript_source "sgd"; transcript_biotype "protein_coding";
IV	sgd	exon	1223474	1224394	.	-	.	gene_id "YDR374C"; transcript_id "YDR374C_mRNA"; exon_number "1"; gene_source "sgd"; gene_biotype "protein_coding"; transcript_source "sgd"; transcript_biotype "protein_coding"; exon_id "YDR374C_mRNA-E1";
IV	sgd	CDS	1223477	1224394	.	-	0	gene_id "YDR374C"; transcript_id "YDR374C_mRNA"; exon_number "1"; gene_source "sgd"; gene_biotype "protein_coding"; transcript_source "sgd"; transcript_biotype "protein_coding"; protein_id "YDR374C";
IV	sgd	start_codon	1224392	1224394	.	-	0	gene_id "YDR374C"; transcript_id "YDR374C_mRNA"; exon_number "1"; gene_source "sgd"; gene_biotype "protein_coding"; transcript_source "sgd"; transcript_biotype "protein_coding";
IV	sgd	stop_codon	1223474	1223476	.	-	0	gene_id "YDR374C"; transcript_id "YDR374C_mRNA"; exon_number "1"; gene_source "sgd"; gene_biotype "protein_coding"; transcript_source "sgd"; transcript_biotype "protein_coding";
IV	sgd	gene	1224730	1225208	.	+	.	gene_id "YDR374W-A"; gene_source "sgd"; gene_biotype "protein_coding";
IV	sgd	transcript	1224730	1225208	.	+	.	gene_id "YDR374W-A"; transcript_id "YDR374W-A_mRNA"; gene_source "sgd"; gene_biotype "protein_coding"; transcript_source "sgd"; transcript_biotype "protein_coding";
IV	sgd	exon	1224730	1225208	.	+	.	gene_id "YDR374W-A"; transcript_id "YDR374W-A_mRNA"; exon_number "1"; gene_source "sgd"; gene_biotype "protein_coding"; transcript_source "sgd"; transcript_biotype "protein_coding"; exon_id "YDR374W-A_mRNA-E1";
IV	sgd	CDS	1224757	1225023	.	+	0	gene_id "YDR374W-A"; transcript_id "YDR374W-A_mRNA"; exon_number "1"; gene_source "sgd"; gene_biotype "protein_coding"; transcript_source "sgd"; transcript_biotype "protein_coding"; protein_id "YDR374W-A";
IV	sgd	start_codon	1224757	1224759	.	+	0	gene_id "YDR374W-A"; transcript_id "YDR374W-A_mRNA"; exon_number "1"; gene_source "sgd"; gene_biotype "protein_coding"; transcript_source "sgd"; transcript_biotype "protein_coding";
IV	sgd	stop_codon	1225024	1225026	.	+	0	gene_id "YDR374W-A"; transcript_id "YDR374W-A_mRNA"; exon_number "1"; gene_source "sgd"; gene_biotype "protein_coding"; transcript_source "sgd"; transcript_biotype "protein_coding";
IV	sgd	gene	1225166	1226536	.	-	.	gene_id "YDR375C"; gene_source "sgd"; gene_biotype "protein_coding";
IV	sgd	transcript	1225166	1226536	.	-	.	gene_id "YDR375C"; transcript_id "YDR375C_mRNA"; gene_source "sgd"; gene_biotype "protein_coding"; transcript_source "sgd"; transcript_biotype "protein_coding";
IV	sgd	exon	1225166	1226536	.	-	.	gene_id "YDR375C"; transcript_id "YDR375C_mRNA"; exon_number "1"; gene_source "sgd"; gene_biotype "protein_coding"; transcript_source "sgd"; transcript_biotype "protein_coding"; exon_id "YDR375C_mRNA-E1";
IV	sgd	CDS	1225169	1226536	.	-	0	gene_id "YDR375C"; transcript_id "YDR375C_mRNA"; exon_number "1"; gene_source "sgd"; gene_biotype "protein_coding"; transcript_source "sgd"; transcript_biotype "protein_coding"; protein_id "YDR375C";
IV	sgd	start_codon	1226534	1226536	.	-	0	gene_id "YDR375C"; transcript_id "YDR375C_mRNA"; exon_number "1"; gene_source "sgd"; gene_biotype "protein_coding"; transcript_source "sgd"; transcript_biotype "protein_coding";
IV	sgd	stop_codon	1225166	1225168	.	-	0	gene_id "YDR375C"; transcript_id "YDR375C_mRNA"; exon_number "1"; gene_source "sgd"; gene_biotype "protein_coding"; transcript_source "sgd"; transcript_biotype "protein_coding";
IV	sgd	gene	1226759	1228383	.	+	.	gene_id "YDR376W"; gene_source "sgd"; gene_biotype "protein_coding";
IV	sgd	transcript	1226759	1228383	.	+	.	gene_id "YDR376W"; transcript_id "YDR376W_mRNA"; gene_source "sgd"; gene_biotype "protein_coding"; transcript_source "sgd"; transcript_biotype "protein_coding";
IV	sgd	exon	1226759	1228383	.	+	.	gene_id "YDR376W"; transcript_id "YDR376W_mRNA"; exon_number "1"; gene_source "sgd"; gene_biotype "protein_coding"; transcript_source "sgd"; transcript_biotype "protein_coding"; exon_id "YDR376W_mRNA-E1";
IV	sgd	CDS	1226822	1228300	.	+	0	gene_id "YDR376W"; transcript_id "YDR376W_mRNA"; exon_number "1"; gene_source "sgd"; gene_biotype "protein_coding"; transcript_source "sgd"; transcript_biotype "protein_coding"; protein_id "YDR376W";
IV	sgd	start_codon	1226822	1226824	.	+	0	gene_id "YDR376W"; transcript_id "YDR376W_mRNA"; exon_number "1"; gene_source "sgd"; gene_biotype "protein_coding"; transcript_source "sgd"; transcript_biotype "protein_coding";
IV	sgd	stop_codon	1228301	1228303	.	+	0	gene_id "YDR376W"; transcript_id "YDR376W_mRNA"; exon_number "1"; gene_source "sgd"; gene_biotype "protein_coding"; transcript_source "sgd"; transcript_biotype "protein_coding";
IV	sgd	gene	1228516	1229363	.	+	.	gene_id "YDR377W"; gene_source "sgd"; gene_biotype "protein_coding";
IV	sgd	transcript	1228516	1229363	.	+	.	gene_id "YDR377W"; transcript_id "YDR377W_mRNA"; gene_source "sgd"; gene_biotype "protein_coding"; transcript_source "sgd"; transcript_biotype "protein_coding";
IV	sgd	exon	1228516	1229363	.	+	.	gene_id "YDR377W"; transcript_id "YDR377W_mRNA"; exon_number "1"; gene_source "sgd"; gene_biotype "protein_coding"; transcript_source "sgd"; transcript_biotype "protein_coding"; exon_id "YDR377W_mRNA-E1";
IV	sgd	CDS	1228611	1228913	.	+	0	gene_id "YDR377W"; transcript_id "YDR377W_mRNA"; exon_number "1"; gene_source "sgd"; gene_biotype "protein_coding"; transcript_source "sgd"; transcript_biotype "protein_coding"; protein_id "YDR377W";
IV	sgd	start_codon	1228611	1228613	.	+	0	gene_id "YDR377W"; transcript_id "YDR377W_mRNA"; exon_number "1"; gene_source "sgd"; gene_biotype "protein_coding"; transcript_source "sgd"; transcript_biotype "protein_coding";
IV	sgd	stop_codon	1228914	1228916	.	+	0	gene_id "YDR377W"; transcript_id "YDR377W_mRNA"; exon_number "1"; gene_source "sgd"; gene_biotype "protein_coding"; transcript_source "sgd"; transcript_biotype "protein_coding";
IV	sgd	gene	1228997	1229648	.	-	.	gene_id "YDR378C"; gene_source "sgd"; gene_biotype "protein_coding";
IV	sgd	transcript	1228997	1229648	.	-	.	gene_id "YDR378C"; transcript_id "YDR378C_mRNA"; gene_source "sgd"; gene_biotype "protein_coding"; transcript_source "sgd"; transcript_biotype "protein_coding";
IV	sgd	exon	1228997	1229648	.	-	.	gene_id "YDR378C"; transcript_id "YDR378C_mRNA"; exon_number "1"; gene_source "sgd"; gene_biotype "protein_coding"; transcript_source "sgd"; transcript_biotype "protein_coding"; exon_id "YDR378C_mRNA-E1";
IV	sgd	CDS	1229352	1229609	.	-	0	gene_id "YDR378C"; transcript_id "YDR378C_mRNA"; exon_number "1"; gene_source "sgd"; gene_biotype "protein_coding"; transcript_source "sgd"; transcript_biotype "protein_coding"; protein_id "YDR378C";
IV	sgd	start_codon	1229607	1229609	.	-	0	gene_id "YDR378C"; transcript_id "YDR378C_mRNA"; exon_number "1"; gene_source "sgd"; gene_biotype "protein_coding"; transcript_source "sgd"; transcript_biotype "protein_coding";
IV	sgd	stop_codon	1229349	1229351	.	-	0	gene_id "YDR378C"; transcript_id "YDR378C_mRNA"; exon_number "1"; gene_source "sgd"; gene_biotype "protein_coding"; transcript_source "sgd"; transcript_biotype "protein_coding";
IV	sgd	gene	1230167	1233196	.	+	.	gene_id "YDR379W"; gene_source "sgd"; gene_biotype "protein_coding";
IV	sgd	transcript	1230167	1233196	.	+	.	gene_id "YDR379W"; transcript_id "YDR379W_mRNA"; gene_source "sgd"; gene_biotype "protein_coding"; transcript_source "sgd"; transcript_biotype "protein_coding";
IV	sgd	exon	1230167	1233196	.	+	.	gene_id "YDR379W"; transcript_id "YDR379W_mRNA"; exon_number "1"; gene_source "sgd"; gene_biotype "protein_coding"; transcript_source "sgd"; transcript_biotype "protein_coding"; exon_id "YDR379W_mRNA-E1";
IV	sgd	CDS	1230167	1233193	.	+	0	gene_id "YDR379W"; transcript_id "YDR379W_mRNA"; exon_number "1"; gene_source "sgd"; gene_biotype "protein_coding"; transcript_source "sgd"; transcript_biotype "protein_coding"; protein_id "YDR379W";
IV	sgd	start_codon	1230167	1230169	.	+	0	gene_id "YDR379W"; transcript_id "YDR379W_mRNA"; exon_number "1"; gene_source "sgd"; gene_biotype "protein_coding"; transcript_source "sgd"; transcript_biotype "protein_coding";
IV	sgd	stop_codon	1233194	1233196	.	+	0	gene_id "YDR379W"; transcript_id "YDR379W_mRNA"; exon_number "1"; gene_source "sgd"; gene_biotype "protein_coding"; transcript_source "sgd"; transcript_biotype "protein_coding";
IV	sgd	gene	1233124	1233562	.	-	.	gene_id "YDR379C-A"; gene_source "sgd"; gene_biotype "protein_coding";
IV	sgd	transcript	1233124	1233562	.	-	.	gene_id "YDR379C-A"; transcript_id "YDR379C-A_mRNA"; gene_source "sgd"; gene_biotype "protein_coding"; transcript_source "sgd"; transcript_biotype "protein_coding";
IV	sgd	exon	1233124	1233562	.	-	.	gene_id "YDR379C-A"; transcript_id "YDR379C-A_mRNA"; exon_number "1"; gene_source "sgd"; gene_biotype "protein_coding"; transcript_source "sgd"; transcript_biotype "protein_coding"; exon_id "YDR379C-A_mRNA-E1";
IV	sgd	CDS	1233281	1233517	.	-	0	gene_id "YDR379C-A"; transcript_id "YDR379C-A_mRNA"; exon_number "1"; gene_source "sgd"; gene_biotype "protein_coding"; transcript_source "sgd"; transcript_biotype "protein_coding"; protein_id "YDR379C-A";
IV	sgd	start_codon	1233515	1233517	.	-	0	gene_id "YDR379C-A"; transcript_id "YDR379C-A_mRNA"; exon_number "1"; gene_source "sgd"; gene_biotype "protein_coding"; transcript_source "sgd"; transcript_biotype "protein_coding";
IV	sgd	stop_codon	1233278	1233280	.	-	0	gene_id "YDR379C-A"; transcript_id "YDR379C-A_mRNA"; exon_number "1"; gene_source "sgd"; gene_biotype "protein_coding"; transcript_source "sgd"; transcript_biotype "protein_coding";
IV	sgd	gene	1234101	1236269	.	+	.	gene_id "YDR380W"; gene_source "sgd"; gene_biotype "protein_coding";
IV	sgd	transcript	1234101	1236269	.	+	.	gene_id "YDR380W"; transcript_id "YDR380W_mRNA"; gene_source "sgd"; gene_biotype "protein_coding"; transcript_source "sgd"; transcript_biotype "protein_coding";
IV	sgd	exon	1234101	1236269	.	+	.	gene_id "YDR380W"; transcript_id "YDR380W_mRNA"; exon_number "1"; gene_source "sgd"; gene_biotype "protein_coding"; transcript_source "sgd"; transcript_biotype "protein_coding"; exon_id "YDR380W_mRNA-E1";
IV	sgd	CDS	1234218	1236122	.	+	0	gene_id "YDR380W"; transcript_id "YDR380W_mRNA"; exon_number "1"; gene_source "sgd"; gene_biotype "protein_coding"; transcript_source "sgd"; transcript_biotype "protein_coding"; protein_id "YDR380W";
IV	sgd	start_codon	1234218	1234220	.	+	0	gene_id "YDR380W"; transcript_id "YDR380W_mRNA"; exon_number "1"; gene_source "sgd"; gene_biotype "protein_coding"; transcript_source "sgd"; transcript_biotype "protein_coding";
IV	sgd	stop_codon	1236123	1236125	.	+	0	gene_id "YDR380W"; transcript_id "YDR380W_mRNA"; exon_number "1"; gene_source "sgd"; gene_biotype "protein_coding"; transcript_source "sgd"; transcript_biotype "protein_coding";
IV	sgd	gene	1236461	1238246	.	+	.	gene_id "YDR381W"; gene_name "YRA1"; gene_source "sgd"; gene_biotype "protein_coding";
IV	sgd	transcript	1236461	1238246	.	+	.	gene_id "YDR381W"; transcript_id "YDR381W_mRNA"; gene_name "YRA1"; gene_source "sgd"; gene_biotype "protein_coding"; transcript_source "sgd"; transcript_biotype "protein_coding";
IV	sgd	exon	1236461	1236842	.	+	.	gene_id "YDR381W"; transcript_id "YDR381W_mRNA"; exon_number "1"; gene_name "YRA1"; gene_source "sgd"; gene_biotype "protein_coding"; transcript_source "sgd"; transcript_biotype "protein_coding"; exon_id "YDR381W_mRNA-E1";
IV	sgd	CDS	1236558	1236842	.	+	0	gene_id "YDR381W"; transcript_id "YDR381W_mRNA"; exon_number "1"; gene_name "YRA1"; gene_source "sgd"; gene_biotype "protein_coding"; transcript_source "sgd"; transcript_biotype "protein_coding"; protein_id "YDR381W";
IV	sgd	start_codon	1236558	1236560	.	+	0	gene_id "YDR381W"; transcript_id "YDR381W_mRNA"; exon_number "1"; gene_name "YRA1"; gene_source "sgd"; gene_biotype "protein_coding"; transcript_source "sgd"; transcript_biotype "protein_coding";
IV	sgd	exon	1237609	1238246	.	+	.	gene_id "YDR381W"; transcript_id "YDR381W_mRNA"; exon_number "2"; gene_name "YRA1"; gene_source "sgd"; gene_biotype "protein_coding"; transcript_source "sgd"; transcript_biotype "protein_coding"; exon_id "YDR381W_mRNA-E2";
IV	sgd	CDS	1237609	1238001	.	+	0	gene_id "YDR381W"; transcript_id "YDR381W_mRNA"; exon_number "2"; gene_name "YRA1"; gene_source "sgd"; gene_biotype "protein_coding"; transcript_source "sgd"; transcript_biotype "protein_coding"; protein_id "YDR381W";
IV	sgd	stop_codon	1238002	1238004	.	+	0	gene_id "YDR381W"; transcript_id "YDR381W_mRNA"; exon_number "2"; gene_name "YRA1"; gene_source "sgd"; gene_biotype "protein_coding"; transcript_source "sgd"; transcript_biotype "protein_coding";
IV	sgd	gene	1238108	1238889	.	-	.	gene_id "YDR381C-A"; gene_source "sgd"; gene_biotype "protein_coding";
IV	sgd	transcript	1238108	1238889	.	-	.	gene_id "YDR381C-A"; transcript_id "YDR381C-A_mRNA"; gene_source "sgd"; gene_biotype "protein_coding"; transcript_source "sgd"; transcript_biotype "protein_coding";
IV	sgd	exon	1238825	1238889	.	-	.	gene_id "YDR381C-A"; transcript_id "YDR381C-A_mRNA"; exon_number "1"; gene_source "sgd"; gene_biotype "protein_coding"; transcript_source "sgd"; transcript_biotype "protein_coding"; exon_id "YDR381C-A_mRNA-E1";
IV	sgd	CDS	1238825	1238850	.	-	0	gene_id "YDR381C-A"; transcript_id "YDR381C-A_mRNA"; exon_number "1"; gene_source "sgd"; gene_biotype "protein_coding"; transcript_source "sgd"; transcript_biotype "protein_coding"; protein_id "YDR381C-A";
IV	sgd	start_codon	1238848	1238850	.	-	0	gene_id "YDR381C-A"; transcript_id "YDR381C-A_mRNA"; exon_number "1"; gene_source "sgd"; gene_biotype "protein_coding"; transcript_source "sgd"; transcript_biotype "protein_coding";
IV	sgd	exon	1238108	1238630	.	-	.	gene_id "YDR381C-A"; transcript_id "YDR381C-A_mRNA"; exon_number "2"; gene_source "sgd"; gene_biotype "protein_coding"; transcript_source "sgd"; transcript_biotype "protein_coding"; exon_id "YDR381C-A_mRNA-E2";
IV	sgd	CDS	1238315	1238630	.	-	1	gene_id "YDR381C-A"; transcript_id "YDR381C-A_mRNA"; exon_number "2"; gene_source "sgd"; gene_biotype "protein_coding"; transcript_source "sgd"; transcript_biotype "protein_coding"; protein_id "YDR381C-A";
IV	sgd	stop_codon	1238312	1238314	.	-	0	gene_id "YDR381C-A"; transcript_id "YDR381C-A_mRNA"; exon_number "2"; gene_source "sgd"; gene_biotype "protein_coding"; transcript_source "sgd"; transcript_biotype "protein_coding";
IV	sgd	gene	1239385	1240019	.	+	.	gene_id "YDR382W"; gene_name "RPP2B"; gene_source "sgd"; gene_biotype "protein_coding";
IV	sgd	transcript	1239385	1240019	.	+	.	gene_id "YDR382W"; transcript_id "YDR382W_mRNA"; gene_name "RPP2B"; gene_source "sgd"; gene_biotype "protein_coding"; transcript_source "sgd"; transcript_biotype "protein_coding";
IV	sgd	exon	1239385	1240019	.	+	.	gene_id "YDR382W"; transcript_id "YDR382W_mRNA"; exon_number "1"; gene_name "RPP2B"; gene_source "sgd"; gene_biotype "protein_coding"; transcript_source "sgd"; transcript_biotype "protein_coding"; exon_id "YDR382W_mRNA-E1";
IV	sgd	CDS	1239492	1239821	.	+	0	gene_id "YDR382W"; transcript_id "YDR382W_mRNA"; exon_number "1"; gene_name "RPP2B"; gene_source "sgd"; gene_biotype "protein_coding"; transcript_source "sgd"; transcript_biotype "protein_coding"; protein_id "YDR382W";
IV	sgd	start_codon	1239492	1239494	.	+	0	gene_id "YDR382W"; transcript_id "YDR382W_mRNA"; exon_number "1"; gene_name "RPP2B"; gene_source "sgd"; gene_biotype "protein_coding"; transcript_source "sgd"; transcript_biotype "protein_coding";
IV	sgd	stop_codon	1239822	1239824	.	+	0	gene_id "YDR382W"; transcript_id "YDR382W_mRNA"; exon_number "1"; gene_name "RPP2B"; gene_source "sgd"; gene_biotype "protein_coding"; transcript_source "sgd"; transcript_biotype "protein_coding";
IV	sgd	gene	1239885	1240695	.	-	.	gene_id "YDR383C"; gene_source "sgd"; gene_biotype "protein_coding";
IV	sgd	transcript	1239885	1240695	.	-	.	gene_id "YDR383C"; transcript_id "YDR383C_mRNA"; gene_source "sgd"; gene_biotype "protein_coding"; transcript_source "sgd"; transcript_biotype "protein_coding";
IV	sgd	exon	1239885	1240695	.	-	.	gene_id "YDR383C"; transcript_id "YDR383C_mRNA"; exon_number "1"; gene_source "sgd"; gene_biotype "protein_coding"; transcript_source "sgd"; transcript_biotype "protein_coding"; exon_id "YDR383C_mRNA-E1";
IV	sgd	CDS	1239963	1240676	.	-	0	gene_id "YDR383C"; transcript_id "YDR383C_mRNA"; exon_number "1"; gene_source "sgd"; gene_biotype "protein_coding"; transcript_source "sgd"; transcript_biotype "protein_coding"; protein_id "YDR383C";
IV	sgd	start_codon	1240674	1240676	.	-	0	gene_id "YDR383C"; transcript_id "YDR383C_mRNA"; exon_number "1"; gene_source "sgd"; gene_biotype "protein_coding"; transcript_source "sgd"; transcript_biotype "protein_coding";
IV	sgd	stop_codon	1239960	1239962	.	-	0	gene_id "YDR383C"; transcript_id "YDR383C_mRNA"; exon_number "1"; gene_source "sgd"; gene_biotype "protein_coding"; transcript_source "sgd"; transcript_biotype "protein_coding";
IV	sgd	gene	1241043	1242579	.	-	.	gene_id "YDR384C"; gene_source "sgd"; gene_biotype "protein_coding";
IV	sgd	transcript	1241043	1242579	.	-	.	gene_id "YDR384C"; transcript_id "YDR384C_mRNA"; gene_source "sgd"; gene_biotype "protein_coding"; transcript_source "sgd"; transcript_biotype "protein_coding";
IV	sgd	exon	1241043	1242579	.	-	.	gene_id "YDR384C"; transcript_id "YDR384C_mRNA"; exon_number "1"; gene_source "sgd"; gene_biotype "protein_coding"; transcript_source "sgd"; transcript_biotype "protein_coding"; exon_id "YDR384C_mRNA-E1";
IV	sgd	CDS	1241207	1242031	.	-	0	gene_id "YDR384C"; transcript_id "YDR384C_mRNA"; exon_number "1"; gene_source "sgd"; gene_biotype "protein_coding"; transcript_source "sgd"; transcript_biotype "protein_coding"; protein_id "YDR384C";
IV	sgd	start_codon	1242029	1242031	.	-	0	gene_id "YDR384C"; transcript_id "YDR384C_mRNA"; exon_number "1"; gene_source "sgd"; gene_biotype "protein_coding"; transcript_source "sgd"; transcript_biotype "protein_coding";
IV	sgd	stop_codon	1241204	1241206	.	-	0	gene_id "YDR384C"; transcript_id "YDR384C_mRNA"; exon_number "1"; gene_source "sgd"; gene_biotype "protein_coding"; transcript_source "sgd"; transcript_biotype "protein_coding";
IV	sgd	gene	1243140	1245972	.	+	.	gene_id "YDR385W"; gene_source "sgd"; gene_biotype "protein_coding";
IV	sgd	transcript	1243140	1245972	.	+	.	gene_id "YDR385W"; transcript_id "YDR385W_mRNA"; gene_source "sgd"; gene_biotype "protein_coding"; transcript_source "sgd"; transcript_biotype "protein_coding";
IV	sgd	exon	1243140	1245972	.	+	.	gene_id "YDR385W"; transcript_id "YDR385W_mRNA"; exon_number "1"; gene_source "sgd"; gene_biotype "protein_coding"; transcript_source "sgd"; transcript_biotype "protein_coding"; exon_id "YDR385W_mRNA-E1";
IV	sgd	CDS	1243230	1245755	.	+	0	gene_id "YDR385W"; transcript_id "YDR385W_mRNA"; exon_number "1"; gene_source "sgd"; gene_biotype "protein_coding"; transcript_source "sgd"; transcript_biotype "protein_coding"; protein_id "YDR385W";
IV	sgd	start_codon	1243230	1243232	.	+	0	gene_id "YDR385W"; transcript_id "YDR385W_mRNA"; exon_number "1"; gene_source "sgd"; gene_biotype "protein_coding"; transcript_source "sgd"; transcript_biotype "protein_coding";
IV	sgd	stop_codon	1245756	1245758	.	+	0	gene_id "YDR385W"; transcript_id "YDR385W_mRNA"; exon_number "1"; gene_source "sgd"; gene_biotype "protein_coding"; transcript_source "sgd"; transcript_biotype "protein_coding";
IV	sgd	gene	1246063	1248091	.	+	.	gene_id "YDR386W"; gene_name "MUS81"; gene_source "sgd"; gene_biotype "protein_coding";
IV	sgd	transcript	1246063	1248091	.	+	.	gene_id "YDR386W"; transcript_id "YDR386W_mRNA"; gene_name "MUS81"; gene_source "sgd"; gene_biotype "protein_coding"; transcript_source "sgd"; transcript_biotype "protein_coding";
IV	sgd	exon	1246063	1248091	.	+	.	gene_id "YDR386W"; transcript_id "YDR386W_mRNA"; exon_number "1"; gene_name "MUS81"; gene_source "sgd"; gene_biotype "protein_coding"; transcript_source "sgd"; transcript_biotype "protein_coding"; exon_id "YDR386W_mRNA-E1";
IV	sgd	CDS	1246084	1247979	.	+	0	gene_id "YDR386W"; transcript_id "YDR386W_mRNA"; exon_number "1"; gene_name "MUS81"; gene_source "sgd"; gene_biotype "protein_coding"; transcript_source "sgd"; transcript_biotype "protein_coding"; protein_id "YDR386W";
IV	sgd	start_codon	1246084	1246086	.	+	0	gene_id "YDR386W"; transcript_id "YDR386W_mRNA"; exon_number "1"; gene_name "MUS81"; gene_source "sgd"; gene_biotype "protein_coding"; transcript_source "sgd"; transcript_biotype "protein_coding";
IV	sgd	stop_codon	1247980	1247982	.	+	0	gene_id "YDR386W"; transcript_id "YDR386W_mRNA"; exon_number "1"; gene_name "MUS81"; gene_source "sgd"; gene_biotype "protein_coding"; transcript_source "sgd"; transcript_biotype "protein_coding";
IV	sgd	gene	1248154	1249821	.	-	.	gene_id "YDR387C"; gene_source "sgd"; gene_biotype "protein_coding";
IV	sgd	transcript	1248154	1249821	.	-	.	gene_id "YDR387C"; transcript_id "YDR387C_mRNA"; gene_source "sgd"; gene_biotype "protein_coding"; transcript_source "sgd"; transcript_biotype "protein_coding";
IV	sgd	exon	1248154	1249821	.	-	.	gene_id "YDR387C"; transcript_id "YDR387C_mRNA"; exon_number "1"; gene_source "sgd"; gene_biotype "protein_coding"; transcript_source "sgd"; transcript_biotype "protein_coding"; exon_id "YDR387C_mRNA-E1";
IV	sgd	CDS	1248157	1249821	.	-	0	gene_id "YDR387C"; transcript_id "YDR387C_mRNA"; exon_number "1"; gene_source "sgd"; gene_biotype "protein_coding"; transcript_source "sgd"; transcript_biotype "protein_coding"; protein_id "YDR387C";
IV	sgd	start_codon	1249819	1249821	.	-	0	gene_id "YDR387C"; transcript_id "YDR387C_mRNA"; exon_number "1"; gene_source "sgd"; gene_biotype "protein_coding"; transcript_source "sgd"; transcript_biotype "protein_coding";
IV	sgd	stop_codon	1248154	1248156	.	-	0	gene_id "YDR387C"; transcript_id "YDR387C_mRNA"; exon_number "1"; gene_source "sgd"; gene_biotype "protein_coding"; transcript_source "sgd"; transcript_biotype "protein_coding";
IV	sgd	gene	1250113	1251789	.	+	.	gene_id "YDR388W"; gene_source "sgd"; gene_biotype "protein_coding";
IV	sgd	transcript	1250113	1251789	.	+	.	gene_id "YDR388W"; transcript_id "YDR388W_mRNA"; gene_source "sgd"; gene_biotype "protein_coding"; transcript_source "sgd"; transcript_biotype "protein_coding";
IV	sgd	exon	1250113	1251789	.	+	.	gene_id "YDR388W"; transcript_id "YDR388W_mRNA"; exon_number "1"; gene_source "sgd"; gene_biotype "protein_coding"; transcript_source "sgd"; transcript_biotype "protein_coding"; exon_id "YDR388W_mRNA-E1";
IV	sgd	CDS	1250186	1251631	.	+	0	gene_id "YDR388W"; transcript_id "YDR388W_mRNA"; exon_number "1"; gene_source "sgd"; gene_biotype "protein_coding"; transcript_source "sgd"; transcript_biotype "protein_coding"; protein_id "YDR388W";
IV	sgd	start_codon	1250186	1250188	.	+	0	gene_id "YDR388W"; transcript_id "YDR388W_mRNA"; exon_number "1"; gene_source "sgd"; gene_biotype "protein_coding"; transcript_source "sgd"; transcript_biotype "protein_coding";
IV	sgd	stop_codon	1251632	1251634	.	+	0	gene_id "YDR388W"; transcript_id "YDR388W_mRNA"; exon_number "1"; gene_source "sgd"; gene_biotype "protein_coding"; transcript_source "sgd"; transcript_biotype "protein_coding";
IV	sgd	gene	1252537	1254501	.	+	.	gene_id "YDR389W"; gene_source "sgd"; gene_biotype "protein_coding";
IV	sgd	transcript	1252537	1254501	.	+	.	gene_id "YDR389W"; transcript_id "YDR389W_mRNA"; gene_source "sgd"; gene_biotype "protein_coding"; transcript_source "sgd"; transcript_biotype "protein_coding";
IV	sgd	exon	1252537	1254501	.	+	.	gene_id "YDR389W"; transcript_id "YDR389W_mRNA"; exon_number "1"; gene_source "sgd"; gene_biotype "protein_coding"; transcript_source "sgd"; transcript_biotype "protein_coding"; exon_id "YDR389W_mRNA-E1";
IV	sgd	CDS	1252537	1254498	.	+	0	gene_id "YDR389W"; transcript_id "YDR389W_mRNA"; exon_number "1"; gene_source "sgd"; gene_biotype "protein_coding"; transcript_source "sgd"; transcript_biotype "protein_coding"; protein_id "YDR389W";
IV	sgd	start_codon	1252537	1252539	.	+	0	gene_id "YDR389W"; transcript_id "YDR389W_mRNA"; exon_number "1"; gene_source "sgd"; gene_biotype "protein_coding"; transcript_source "sgd"; transcript_biotype "protein_coding";
IV	sgd	stop_codon	1254499	1254501	.	+	0	gene_id "YDR389W"; transcript_id "YDR389W_mRNA"; exon_number "1"; gene_source "sgd"; gene_biotype "protein_coding"; transcript_source "sgd"; transcript_biotype "protein_coding";
IV	sgd	gene	1254849	1256906	.	-	.	gene_id "YDR390C"; gene_name "UBA2"; gene_source "sgd"; gene_biotype "protein_coding";
IV	sgd	transcript	1254849	1256906	.	-	.	gene_id "YDR390C"; transcript_id "YDR390C_mRNA"; gene_name "UBA2"; gene_source "sgd"; gene_biotype "protein_coding"; transcript_source "sgd"; transcript_biotype "protein_coding";
IV	sgd	exon	1254849	1256906	.	-	.	gene_id "YDR390C"; transcript_id "YDR390C_mRNA"; exon_number "1"; gene_name "UBA2"; gene_source "sgd"; gene_biotype "protein_coding"; transcript_source "sgd"; transcript_biotype "protein_coding"; exon_id "YDR390C_mRNA-E1";
IV	sgd	CDS	1254940	1256847	.	-	0	gene_id "YDR390C"; transcript_id "YDR390C_mRNA"; exon_number "1"; gene_name "UBA2"; gene_source "sgd"; gene_biotype "protein_coding"; transcript_source "sgd"; transcript_biotype "protein_coding"; protein_id "YDR390C";
IV	sgd	start_codon	1256845	1256847	.	-	0	gene_id "YDR390C"; transcript_id "YDR390C_mRNA"; exon_number "1"; gene_name "UBA2"; gene_source "sgd"; gene_biotype "protein_coding"; transcript_source "sgd"; transcript_biotype "protein_coding";
IV	sgd	stop_codon	1254937	1254939	.	-	0	gene_id "YDR390C"; transcript_id "YDR390C_mRNA"; exon_number "1"; gene_name "UBA2"; gene_source "sgd"; gene_biotype "protein_coding"; transcript_source "sgd"; transcript_biotype "protein_coding";
IV	sgd	gene	1257277	1258067	.	-	.	gene_id "YDR391C"; gene_source "sgd"; gene_biotype "protein_coding";
IV	sgd	transcript	1257277	1258067	.	-	.	gene_id "YDR391C"; transcript_id "YDR391C_mRNA"; gene_source "sgd"; gene_biotype "protein_coding"; transcript_source "sgd"; transcript_biotype "protein_coding";
IV	sgd	exon	1257277	1258067	.	-	.	gene_id "YDR391C"; transcript_id "YDR391C_mRNA"; exon_number "1"; gene_source "sgd"; gene_biotype "protein_coding"; transcript_source "sgd"; transcript_biotype "protein_coding"; exon_id "YDR391C_mRNA-E1";
IV	sgd	CDS	1257361	1258056	.	-	0	gene_id "YDR391C"; transcript_id "YDR391C_mRNA"; exon_number "1"; gene_source "sgd"; gene_biotype "protein_coding"; transcript_source "sgd"; transcript_biotype "protein_coding"; protein_id "YDR391C";
IV	sgd	start_codon	1258054	1258056	.	-	0	gene_id "YDR391C"; transcript_id "YDR391C_mRNA"; exon_number "1"; gene_source "sgd"; gene_biotype "protein_coding"; transcript_source "sgd"; transcript_biotype "protein_coding";
IV	sgd	stop_codon	1257358	1257360	.	-	0	gene_id "YDR391C"; transcript_id "YDR391C_mRNA"; exon_number "1"; gene_source "sgd"; gene_biotype "protein_coding"; transcript_source "sgd"; transcript_biotype "protein_coding";
IV	sgd	gene	1258620	1259839	.	+	.	gene_id "YDR392W"; gene_source "sgd"; gene_biotype "protein_coding";
IV	sgd	transcript	1258620	1259839	.	+	.	gene_id "YDR392W"; transcript_id "YDR392W_mRNA"; gene_source "sgd"; gene_biotype "protein_coding"; transcript_source "sgd"; transcript_biotype "protein_coding";
IV	sgd	exon	1258620	1259839	.	+	.	gene_id "YDR392W"; transcript_id "YDR392W_mRNA"; exon_number "1"; gene_source "sgd"; gene_biotype "protein_coding"; transcript_source "sgd"; transcript_biotype "protein_coding"; exon_id "YDR392W_mRNA-E1";
IV	sgd	CDS	1258696	1259706	.	+	0	gene_id "YDR392W"; transcript_id "YDR392W_mRNA"; exon_number "1"; gene_source "sgd"; gene_biotype "protein_coding"; transcript_source "sgd"; transcript_biotype "protein_coding"; protein_id "YDR392W";
IV	sgd	start_codon	1258696	1258698	.	+	0	gene_id "YDR392W"; transcript_id "YDR392W_mRNA"; exon_number "1"; gene_source "sgd"; gene_biotype "protein_coding"; transcript_source "sgd"; transcript_biotype "protein_coding";
IV	sgd	stop_codon	1259707	1259709	.	+	0	gene_id "YDR392W"; transcript_id "YDR392W_mRNA"; exon_number "1"; gene_source "sgd"; gene_biotype "protein_coding"; transcript_source "sgd"; transcript_biotype "protein_coding";
IV	sgd	gene	1259875	1261437	.	+	.	gene_id "YDR393W"; gene_name "SHE9"; gene_source "sgd"; gene_biotype "protein_coding";
IV	sgd	transcript	1259875	1261437	.	+	.	gene_id "YDR393W"; transcript_id "YDR393W_mRNA"; gene_name "SHE9"; gene_source "sgd"; gene_biotype "protein_coding"; transcript_source "sgd"; transcript_biotype "protein_coding";
IV	sgd	exon	1259875	1261437	.	+	.	gene_id "YDR393W"; transcript_id "YDR393W_mRNA"; exon_number "1"; gene_name "SHE9"; gene_source "sgd"; gene_biotype "protein_coding"; transcript_source "sgd"; transcript_biotype "protein_coding"; exon_id "YDR393W_mRNA-E1";
IV	sgd	CDS	1259901	1261268	.	+	0	gene_id "YDR393W"; transcript_id "YDR393W_mRNA"; exon_number "1"; gene_name "SHE9"; gene_source "sgd"; gene_biotype "protein_coding"; transcript_source "sgd"; transcript_biotype "protein_coding"; protein_id "YDR393W";
IV	sgd	start_codon	1259901	1259903	.	+	0	gene_id "YDR393W"; transcript_id "YDR393W_mRNA"; exon_number "1"; gene_name "SHE9"; gene_source "sgd"; gene_biotype "protein_coding"; transcript_source "sgd"; transcript_biotype "protein_coding";
IV	sgd	stop_codon	1261269	1261271	.	+	0	gene_id "YDR393W"; transcript_id "YDR393W_mRNA"; exon_number "1"; gene_name "SHE9"; gene_source "sgd"; gene_biotype "protein_coding"; transcript_source "sgd"; transcript_biotype "protein_coding";
IV	sgd	gene	1261546	1263065	.	+	.	gene_id "YDR394W"; gene_name "RPT3"; gene_source "sgd"; gene_biotype "protein_coding";
IV	sgd	transcript	1261546	1263065	.	+	.	gene_id "YDR394W"; transcript_id "YDR394W_mRNA"; gene_name "RPT3"; gene_source "sgd"; gene_biotype "protein_coding"; transcript_source "sgd"; transcript_biotype "protein_coding";
IV	sgd	exon	1261546	1263065	.	+	.	gene_id "YDR394W"; transcript_id "YDR394W_mRNA"; exon_number "1"; gene_name "RPT3"; gene_source "sgd"; gene_biotype "protein_coding"; transcript_source "sgd"; transcript_biotype "protein_coding"; exon_id "YDR394W_mRNA-E1";
IV	sgd	CDS	1261681	1262964	.	+	0	gene_id "YDR394W"; transcript_id "YDR394W_mRNA"; exon_number "1"; gene_name "RPT3"; gene_source "sgd"; gene_biotype "protein_coding"; transcript_source "sgd"; transcript_biotype "protein_coding"; protein_id "YDR394W";
IV	sgd	start_codon	1261681	1261683	.	+	0	gene_id "YDR394W"; transcript_id "YDR394W_mRNA"; exon_number "1"; gene_name "RPT3"; gene_source "sgd"; gene_biotype "protein_coding"; transcript_source "sgd"; transcript_biotype "protein_coding";
IV	sgd	stop_codon	1262965	1262967	.	+	0	gene_id "YDR394W"; transcript_id "YDR394W_mRNA"; exon_number "1"; gene_name "RPT3"; gene_source "sgd"; gene_biotype "protein_coding"; transcript_source "sgd"; transcript_biotype "protein_coding";
IV	sgd	gene	1263190	1266255	.	+	.	gene_id "YDR395W"; gene_name "SXM1"; gene_source "sgd"; gene_biotype "protein_coding";
IV	sgd	transcript	1263190	1266255	.	+	.	gene_id "YDR395W"; transcript_id "YDR395W_mRNA"; gene_name "SXM1"; gene_source "sgd"; gene_biotype "protein_coding"; transcript_source "sgd"; transcript_biotype "protein_coding";
IV	sgd	exon	1263190	1266255	.	+	.	gene_id "YDR395W"; transcript_id "YDR395W_mRNA"; exon_number "1"; gene_name "SXM1"; gene_source "sgd"; gene_biotype "protein_coding"; transcript_source "sgd"; transcript_biotype "protein_coding"; exon_id "YDR395W_mRNA-E1";
IV	sgd	CDS	1263324	1266155	.	+	0	gene_id "YDR395W"; transcript_id "YDR395W_mRNA"; exon_number "1"; gene_name "SXM1"; gene_source "sgd"; gene_biotype "protein_coding"; transcript_source "sgd"; transcript_biotype "protein_coding"; protein_id "YDR395W";
IV	sgd	start_codon	1263324	1263326	.	+	0	gene_id "YDR395W"; transcript_id "YDR395W_mRNA"; exon_number "1"; gene_name "SXM1"; gene_source "sgd"; gene_biotype "protein_coding"; transcript_source "sgd"; transcript_biotype "protein_coding";
IV	sgd	stop_codon	1266156	1266158	.	+	0	gene_id "YDR395W"; transcript_id "YDR395W_mRNA"; exon_number "1"; gene_name "SXM1"; gene_source "sgd"; gene_biotype "protein_coding"; transcript_source "sgd"; transcript_biotype "protein_coding";
IV	sgd	gene	1266187	1266985	.	-	.	gene_id "YDR397C"; gene_name "NCB2"; gene_source "sgd"; gene_biotype "protein_coding";
IV	sgd	transcript	1266187	1266985	.	-	.	gene_id "YDR397C"; transcript_id "YDR397C_mRNA"; gene_name "NCB2"; gene_source "sgd"; gene_biotype "protein_coding"; transcript_source "sgd"; transcript_biotype "protein_coding";
IV	sgd	exon	1266862	1266985	.	-	.	gene_id "YDR397C"; transcript_id "YDR397C_mRNA"; exon_number "1"; gene_name "NCB2"; gene_source "sgd"; gene_biotype "protein_coding"; transcript_source "sgd"; transcript_biotype "protein_coding"; exon_id "YDR397C_mRNA-E1";
IV	sgd	CDS	1266862	1266898	.	-	0	gene_id "YDR397C"; transcript_id "YDR397C_mRNA"; exon_number "1"; gene_name "NCB2"; gene_source "sgd"; gene_biotype "protein_coding"; transcript_source "sgd"; transcript_biotype "protein_coding"; protein_id "YDR397C";
IV	sgd	start_codon	1266896	1266898	.	-	0	gene_id "YDR397C"; transcript_id "YDR397C_mRNA"; exon_number "1"; gene_name "NCB2"; gene_source "sgd"; gene_biotype "protein_coding"; transcript_source "sgd"; transcript_biotype "protein_coding";
IV	sgd	exon	1266187	1266769	.	-	.	gene_id "YDR397C"; transcript_id "YDR397C_mRNA"; exon_number "2"; gene_name "NCB2"; gene_source "sgd"; gene_biotype "protein_coding"; transcript_source "sgd"; transcript_biotype "protein_coding"; exon_id "YDR397C_mRNA-E2";
IV	sgd	CDS	1266369	1266769	.	-	2	gene_id "YDR397C"; transcript_id "YDR397C_mRNA"; exon_number "2"; gene_name "NCB2"; gene_source "sgd"; gene_biotype "protein_coding"; transcript_source "sgd"; transcript_biotype "protein_coding"; protein_id "YDR397C";
IV	sgd	stop_codon	1266366	1266368	.	-	0	gene_id "YDR397C"; transcript_id "YDR397C_mRNA"; exon_number "2"; gene_name "NCB2"; gene_source "sgd"; gene_biotype "protein_coding"; transcript_source "sgd"; transcript_biotype "protein_coding";
IV	sgd	gene	1267357	1269539	.	+	.	gene_id "YDR398W"; gene_source "sgd"; gene_biotype "protein_coding";
IV	sgd	transcript	1267357	1269539	.	+	.	gene_id "YDR398W"; transcript_id "YDR398W_mRNA"; gene_source "sgd"; gene_biotype "protein_coding"; transcript_source "sgd"; transcript_biotype "protein_coding";
IV	sgd	exon	1267357	1269539	.	+	.	gene_id "YDR398W"; transcript_id "YDR398W_mRNA"; exon_number "1"; gene_source "sgd"; gene_biotype "protein_coding"; transcript_source "sgd"; transcript_biotype "protein_coding"; exon_id "YDR398W_mRNA-E1";
IV	sgd	CDS	1267471	1269399	.	+	0	gene_id "YDR398W"; transcript_id "YDR398W_mRNA"; exon_number "1"; gene_source "sgd"; gene_biotype "protein_coding"; transcript_source "sgd"; transcript_biotype "protein_coding"; protein_id "YDR398W";
IV	sgd	start_codon	1267471	1267473	.	+	0	gene_id "YDR398W"; transcript_id "YDR398W_mRNA"; exon_number "1"; gene_source "sgd"; gene_biotype "protein_coding"; transcript_source "sgd"; transcript_biotype "protein_coding";
IV	sgd	stop_codon	1269400	1269402	.	+	0	gene_id "YDR398W"; transcript_id "YDR398W_mRNA"; exon_number "1"; gene_source "sgd"; gene_biotype "protein_coding"; transcript_source "sgd"; transcript_biotype "protein_coding";
IV	sgd	gene	1269991	1270884	.	+	.	gene_id "YDR399W"; gene_name "HPT1"; gene_source "sgd"; gene_biotype "protein_coding";
IV	sgd	transcript	1269991	1270884	.	+	.	gene_id "YDR399W"; transcript_id "YDR399W_mRNA"; gene_name "HPT1"; gene_source "sgd"; gene_biotype "protein_coding"; transcript_source "sgd"; transcript_biotype "protein_coding";
IV	sgd	exon	1269991	1270884	.	+	.	gene_id "YDR399W"; transcript_id "YDR399W_mRNA"; exon_number "1"; gene_name "HPT1"; gene_source "sgd"; gene_biotype "protein_coding"; transcript_source "sgd"; transcript_biotype "protein_coding"; exon_id "YDR399W_mRNA-E1";
IV	sgd	CDS	1270068	1270730	.	+	0	gene_id "YDR399W"; transcript_id "YDR399W_mRNA"; exon_number "1"; gene_name "HPT1"; gene_source "sgd"; gene_biotype "protein_coding"; transcript_source "sgd"; transcript_biotype "protein_coding"; protein_id "YDR399W";
IV	sgd	start_codon	1270068	1270070	.	+	0	gene_id "YDR399W"; transcript_id "YDR399W_mRNA"; exon_number "1"; gene_name "HPT1"; gene_source "sgd"; gene_biotype "protein_coding"; transcript_source "sgd"; transcript_biotype "protein_coding";
IV	sgd	stop_codon	1270731	1270733	.	+	0	gene_id "YDR399W"; transcript_id "YDR399W_mRNA"; exon_number "1"; gene_name "HPT1"; gene_source "sgd"; gene_biotype "protein_coding"; transcript_source "sgd"; transcript_biotype "protein_coding";
IV	sgd	gene	1271063	1272085	.	+	.	gene_id "YDR400W"; gene_source "sgd"; gene_biotype "protein_coding";
IV	sgd	transcript	1271063	1272085	.	+	.	gene_id "YDR400W"; transcript_id "YDR400W_mRNA"; gene_source "sgd"; gene_biotype "protein_coding"; transcript_source "sgd"; transcript_biotype "protein_coding";
IV	sgd	exon	1271063	1272085	.	+	.	gene_id "YDR400W"; transcript_id "YDR400W_mRNA"; exon_number "1"; gene_source "sgd"; gene_biotype "protein_coding"; transcript_source "sgd"; transcript_biotype "protein_coding"; exon_id "YDR400W_mRNA-E1";
IV	sgd	CDS	1271063	1272082	.	+	0	gene_id "YDR400W"; transcript_id "YDR400W_mRNA"; exon_number "1"; gene_source "sgd"; gene_biotype "protein_coding"; transcript_source "sgd"; transcript_biotype "protein_coding"; protein_id "YDR400W";
IV	sgd	start_codon	1271063	1271065	.	+	0	gene_id "YDR400W"; transcript_id "YDR400W_mRNA"; exon_number "1"; gene_source "sgd"; gene_biotype "protein_coding"; transcript_source "sgd"; transcript_biotype "protein_coding";
IV	sgd	stop_codon	1272083	1272085	.	+	0	gene_id "YDR400W"; transcript_id "YDR400W_mRNA"; exon_number "1"; gene_source "sgd"; gene_biotype "protein_coding"; transcript_source "sgd"; transcript_biotype "protein_coding";
IV	sgd	gene	1272234	1273703	.	-	.	gene_id "YDR402C"; gene_name "DIT2"; gene_source "sgd"; gene_biotype "protein_coding";
IV	sgd	transcript	1272234	1273703	.	-	.	gene_id "YDR402C"; transcript_id "YDR402C_mRNA"; gene_name "DIT2"; gene_source "sgd"; gene_biotype "protein_coding"; transcript_source "sgd"; transcript_biotype "protein_coding";
IV	sgd	exon	1272234	1273703	.	-	.	gene_id "YDR402C"; transcript_id "YDR402C_mRNA"; exon_number "1"; gene_name "DIT2"; gene_source "sgd"; gene_biotype "protein_coding"; transcript_source "sgd"; transcript_biotype "protein_coding"; exon_id "YDR402C_mRNA-E1";
IV	sgd	CDS	1272237	1273703	.	-	0	gene_id "YDR402C"; transcript_id "YDR402C_mRNA"; exon_number "1"; gene_name "DIT2"; gene_source "sgd"; gene_biotype "protein_coding"; transcript_source "sgd"; transcript_biotype "protein_coding"; protein_id "YDR402C";
IV	sgd	start_codon	1273701	1273703	.	-	0	gene_id "YDR402C"; transcript_id "YDR402C_mRNA"; exon_number "1"; gene_name "DIT2"; gene_source "sgd"; gene_biotype "protein_coding"; transcript_source "sgd"; transcript_biotype "protein_coding";
IV	sgd	stop_codon	1272234	1272236	.	-	0	gene_id "YDR402C"; transcript_id "YDR402C_mRNA"; exon_number "1"; gene_name "DIT2"; gene_source "sgd"; gene_biotype "protein_coding"; transcript_source "sgd"; transcript_biotype "protein_coding";
IV	sgd	gene	1274602	1276212	.	+	.	gene_id "YDR403W"; gene_source "sgd"; gene_biotype "protein_coding";
IV	sgd	transcript	1274602	1276212	.	+	.	gene_id "YDR403W"; transcript_id "YDR403W_mRNA"; gene_source "sgd"; gene_biotype "protein_coding"; transcript_source "sgd"; transcript_biotype "protein_coding";
IV	sgd	exon	1274602	1276212	.	+	.	gene_id "YDR403W"; transcript_id "YDR403W_mRNA"; exon_number "1"; gene_source "sgd"; gene_biotype "protein_coding"; transcript_source "sgd"; transcript_biotype "protein_coding"; exon_id "YDR403W_mRNA-E1";
IV	sgd	CDS	1274602	1276209	.	+	0	gene_id "YDR403W"; transcript_id "YDR403W_mRNA"; exon_number "1"; gene_source "sgd"; gene_biotype "protein_coding"; transcript_source "sgd"; transcript_biotype "protein_coding"; protein_id "YDR403W";
IV	sgd	start_codon	1274602	1274604	.	+	0	gene_id "YDR403W"; transcript_id "YDR403W_mRNA"; exon_number "1"; gene_source "sgd"; gene_biotype "protein_coding"; transcript_source "sgd"; transcript_biotype "protein_coding";
IV	sgd	stop_codon	1276210	1276212	.	+	0	gene_id "YDR403W"; transcript_id "YDR403W_mRNA"; exon_number "1"; gene_source "sgd"; gene_biotype "protein_coding"; transcript_source "sgd"; transcript_biotype "protein_coding";
IV	sgd	gene	1276486	1277373	.	-	.	gene_id "YDR404C"; gene_name "RPB7"; gene_source "sgd"; gene_biotype "protein_coding";
IV	sgd	transcript	1276486	1277373	.	-	.	gene_id "YDR404C"; transcript_id "YDR404C_mRNA"; gene_name "RPB7"; gene_source "sgd"; gene_biotype "protein_coding"; transcript_source "sgd"; transcript_biotype "protein_coding";
IV	sgd	exon	1276486	1277373	.	-	.	gene_id "YDR404C"; transcript_id "YDR404C_mRNA"; exon_number "1"; gene_name "RPB7"; gene_source "sgd"; gene_biotype "protein_coding"; transcript_source "sgd"; transcript_biotype "protein_coding"; exon_id "YDR404C_mRNA-E1";
IV	sgd	CDS	1276657	1277169	.	-	0	gene_id "YDR404C"; transcript_id "YDR404C_mRNA"; exon_number "1"; gene_name "RPB7"; gene_source "sgd"; gene_biotype "protein_coding"; transcript_source "sgd"; transcript_biotype "protein_coding"; protein_id "YDR404C";
IV	sgd	start_codon	1277167	1277169	.	-	0	gene_id "YDR404C"; transcript_id "YDR404C_mRNA"; exon_number "1"; gene_name "RPB7"; gene_source "sgd"; gene_biotype "protein_coding"; transcript_source "sgd"; transcript_biotype "protein_coding";
IV	sgd	stop_codon	1276654	1276656	.	-	0	gene_id "YDR404C"; transcript_id "YDR404C_mRNA"; exon_number "1"; gene_name "RPB7"; gene_source "sgd"; gene_biotype "protein_coding"; transcript_source "sgd"; transcript_biotype "protein_coding";
IV	sgd	gene	1277562	1278591	.	+	.	gene_id "YDR405W"; gene_name "MRP20"; gene_source "sgd"; gene_biotype "protein_coding";
IV	sgd	transcript	1277562	1278591	.	+	.	gene_id "YDR405W"; transcript_id "YDR405W_mRNA"; gene_name "MRP20"; gene_source "sgd"; gene_biotype "protein_coding"; transcript_source "sgd"; transcript_biotype "protein_coding";
IV	sgd	exon	1277562	1278591	.	+	.	gene_id "YDR405W"; transcript_id "YDR405W_mRNA"; exon_number "1"; gene_name "MRP20"; gene_source "sgd"; gene_biotype "protein_coding"; transcript_source "sgd"; transcript_biotype "protein_coding"; exon_id "YDR405W_mRNA-E1";
IV	sgd	CDS	1277646	1278434	.	+	0	gene_id "YDR405W"; transcript_id "YDR405W_mRNA"; exon_number "1"; gene_name "MRP20"; gene_source "sgd"; gene_biotype "protein_coding"; transcript_source "sgd"; transcript_biotype "protein_coding"; protein_id "YDR405W";
IV	sgd	start_codon	1277646	1277648	.	+	0	gene_id "YDR405W"; transcript_id "YDR405W_mRNA"; exon_number "1"; gene_name "MRP20"; gene_source "sgd"; gene_biotype "protein_coding"; transcript_source "sgd"; transcript_biotype "protein_coding";
IV	sgd	stop_codon	1278435	1278437	.	+	0	gene_id "YDR405W"; transcript_id "YDR405W_mRNA"; exon_number "1"; gene_name "MRP20"; gene_source "sgd"; gene_biotype "protein_coding"; transcript_source "sgd"; transcript_biotype "protein_coding";
IV	sgd	gene	1279210	1283799	.	+	.	gene_id "YDR406W"; gene_source "sgd"; gene_biotype "protein_coding";
IV	sgd	transcript	1279210	1283799	.	+	.	gene_id "YDR406W"; transcript_id "YDR406W_mRNA"; gene_source "sgd"; gene_biotype "protein_coding"; transcript_source "sgd"; transcript_biotype "protein_coding";
IV	sgd	exon	1279210	1283799	.	+	.	gene_id "YDR406W"; transcript_id "YDR406W_mRNA"; exon_number "1"; gene_source "sgd"; gene_biotype "protein_coding"; transcript_source "sgd"; transcript_biotype "protein_coding"; exon_id "YDR406W_mRNA-E1";
IV	sgd	CDS	1279210	1283796	.	+	0	gene_id "YDR406W"; transcript_id "YDR406W_mRNA"; exon_number "1"; gene_source "sgd"; gene_biotype "protein_coding"; transcript_source "sgd"; transcript_biotype "protein_coding"; protein_id "YDR406W";
IV	sgd	start_codon	1279210	1279212	.	+	0	gene_id "YDR406W"; transcript_id "YDR406W_mRNA"; exon_number "1"; gene_source "sgd"; gene_biotype "protein_coding"; transcript_source "sgd"; transcript_biotype "protein_coding";
IV	sgd	stop_codon	1283797	1283799	.	+	0	gene_id "YDR406W"; transcript_id "YDR406W_mRNA"; exon_number "1"; gene_source "sgd"; gene_biotype "protein_coding"; transcript_source "sgd"; transcript_biotype "protein_coding";
IV	sgd	gene	1284069	1287938	.	-	.	gene_id "YDR407C"; gene_source "sgd"; gene_biotype "protein_coding";
IV	sgd	transcript	1284069	1287938	.	-	.	gene_id "YDR407C"; transcript_id "YDR407C_mRNA"; gene_source "sgd"; gene_biotype "protein_coding"; transcript_source "sgd"; transcript_biotype "protein_coding";
IV	sgd	exon	1284069	1287938	.	-	.	gene_id "YDR407C"; transcript_id "YDR407C_mRNA"; exon_number "1"; gene_source "sgd"; gene_biotype "protein_coding"; transcript_source "sgd"; transcript_biotype "protein_coding"; exon_id "YDR407C_mRNA-E1";
IV	sgd	CDS	1284072	1287938	.	-	0	gene_id "YDR407C"; transcript_id "YDR407C_mRNA"; exon_number "1"; gene_source "sgd"; gene_biotype "protein_coding"; transcript_source "sgd"; transcript_biotype "protein_coding"; protein_id "YDR407C";
IV	sgd	start_codon	1287936	1287938	.	-	0	gene_id "YDR407C"; transcript_id "YDR407C_mRNA"; exon_number "1"; gene_source "sgd"; gene_biotype "protein_coding"; transcript_source "sgd"; transcript_biotype "protein_coding";
IV	sgd	stop_codon	1284069	1284071	.	-	0	gene_id "YDR407C"; transcript_id "YDR407C_mRNA"; exon_number "1"; gene_source "sgd"; gene_biotype "protein_coding"; transcript_source "sgd"; transcript_biotype "protein_coding";
IV	sgd	gene	1288025	1288944	.	-	.	gene_id "YDR408C"; gene_source "sgd"; gene_biotype "protein_coding";
IV	sgd	transcript	1288025	1288944	.	-	.	gene_id "YDR408C"; transcript_id "YDR408C_mRNA"; gene_source "sgd"; gene_biotype "protein_coding"; transcript_source "sgd"; transcript_biotype "protein_coding";
IV	sgd	exon	1288025	1288944	.	-	.	gene_id "YDR408C"; transcript_id "YDR408C_mRNA"; exon_number "1"; gene_source "sgd"; gene_biotype "protein_coding"; transcript_source "sgd"; transcript_biotype "protein_coding"; exon_id "YDR408C_mRNA-E1";
IV	sgd	CDS	1288218	1288859	.	-	0	gene_id "YDR408C"; transcript_id "YDR408C_mRNA"; exon_number "1"; gene_source "sgd"; gene_biotype "protein_coding"; transcript_source "sgd"; transcript_biotype "protein_coding"; protein_id "YDR408C";
IV	sgd	start_codon	1288857	1288859	.	-	0	gene_id "YDR408C"; transcript_id "YDR408C_mRNA"; exon_number "1"; gene_source "sgd"; gene_biotype "protein_coding"; transcript_source "sgd"; transcript_biotype "protein_coding";
IV	sgd	stop_codon	1288215	1288217	.	-	0	gene_id "YDR408C"; transcript_id "YDR408C_mRNA"; exon_number "1"; gene_source "sgd"; gene_biotype "protein_coding"; transcript_source "sgd"; transcript_biotype "protein_coding";
IV	sgd	gene	1289406	1292120	.	+	.	gene_id "YDR409W"; gene_name "SIZ1"; gene_source "sgd"; gene_biotype "protein_coding";
IV	sgd	transcript	1289406	1292120	.	+	.	gene_id "YDR409W"; transcript_id "YDR409W_mRNA"; gene_name "SIZ1"; gene_source "sgd"; gene_biotype "protein_coding"; transcript_source "sgd"; transcript_biotype "protein_coding";
IV	sgd	exon	1289406	1292120	.	+	.	gene_id "YDR409W"; transcript_id "YDR409W_mRNA"; exon_number "1"; gene_name "SIZ1"; gene_source "sgd"; gene_biotype "protein_coding"; transcript_source "sgd"; transcript_biotype "protein_coding"; exon_id "YDR409W_mRNA-E1";
IV	sgd	CDS	1289406	1292117	.	+	0	gene_id "YDR409W"; transcript_id "YDR409W_mRNA"; exon_number "1"; gene_name "SIZ1"; gene_source "sgd"; gene_biotype "protein_coding"; transcript_source "sgd"; transcript_biotype "protein_coding"; protein_id "YDR409W";
IV	sgd	start_codon	1289406	1289408	.	+	0	gene_id "YDR409W"; transcript_id "YDR409W_mRNA"; exon_number "1"; gene_name "SIZ1"; gene_source "sgd"; gene_biotype "protein_coding"; transcript_source "sgd"; transcript_biotype "protein_coding";
IV	sgd	stop_codon	1292118	1292120	.	+	0	gene_id "YDR409W"; transcript_id "YDR409W_mRNA"; exon_number "1"; gene_name "SIZ1"; gene_source "sgd"; gene_biotype "protein_coding"; transcript_source "sgd"; transcript_biotype "protein_coding";
IV	sgd	gene	1292269	1293109	.	-	.	gene_id "YDR410C"; gene_source "sgd"; gene_biotype "protein_coding";
IV	sgd	transcript	1292269	1293109	.	-	.	gene_id "YDR410C"; transcript_id "YDR410C_mRNA"; gene_source "sgd"; gene_biotype "protein_coding"; transcript_source "sgd"; transcript_biotype "protein_coding";
IV	sgd	exon	1292269	1293109	.	-	.	gene_id "YDR410C"; transcript_id "YDR410C_mRNA"; exon_number "1"; gene_source "sgd"; gene_biotype "protein_coding"; transcript_source "sgd"; transcript_biotype "protein_coding"; exon_id "YDR410C_mRNA-E1";
IV	sgd	CDS	1292375	1293091	.	-	0	gene_id "YDR410C"; transcript_id "YDR410C_mRNA"; exon_number "1"; gene_source "sgd"; gene_biotype "protein_coding"; transcript_source "sgd"; transcript_biotype "protein_coding"; protein_id "YDR410C";
IV	sgd	start_codon	1293089	1293091	.	-	0	gene_id "YDR410C"; transcript_id "YDR410C_mRNA"; exon_number "1"; gene_source "sgd"; gene_biotype "protein_coding"; transcript_source "sgd"; transcript_biotype "protein_coding";
IV	sgd	stop_codon	1292372	1292374	.	-	0	gene_id "YDR410C"; transcript_id "YDR410C_mRNA"; exon_number "1"; gene_source "sgd"; gene_biotype "protein_coding"; transcript_source "sgd"; transcript_biotype "protein_coding";
IV	sgd	gene	1293305	1294444	.	-	.	gene_id "YDR411C"; gene_source "sgd"; gene_biotype "protein_coding";
IV	sgd	transcript	1293305	1294444	.	-	.	gene_id "YDR411C"; transcript_id "YDR411C_mRNA"; gene_source "sgd"; gene_biotype "protein_coding"; transcript_source "sgd"; transcript_biotype "protein_coding";
IV	sgd	exon	1293305	1294444	.	-	.	gene_id "YDR411C"; transcript_id "YDR411C_mRNA"; exon_number "1"; gene_source "sgd"; gene_biotype "protein_coding"; transcript_source "sgd"; transcript_biotype "protein_coding"; exon_id "YDR411C_mRNA-E1";
IV	sgd	CDS	1293372	1294394	.	-	0	gene_id "YDR411C"; transcript_id "YDR411C_mRNA"; exon_number "1"; gene_source "sgd"; gene_biotype "protein_coding"; transcript_source "sgd"; transcript_biotype "protein_coding"; protein_id "YDR411C";
IV	sgd	start_codon	1294392	1294394	.	-	0	gene_id "YDR411C"; transcript_id "YDR411C_mRNA"; exon_number "1"; gene_source "sgd"; gene_biotype "protein_coding"; transcript_source "sgd"; transcript_biotype "protein_coding";
IV	sgd	stop_codon	1293369	1293371	.	-	0	gene_id "YDR411C"; transcript_id "YDR411C_mRNA"; exon_number "1"; gene_source "sgd"; gene_biotype "protein_coding"; transcript_source "sgd"; transcript_biotype "protein_coding";
IV	sgd	gene	1294607	1295569	.	+	.	gene_id "YDR412W"; gene_source "sgd"; gene_biotype "protein_coding";
IV	sgd	transcript	1294607	1295569	.	+	.	gene_id "YDR412W"; transcript_id "YDR412W_mRNA"; gene_source "sgd"; gene_biotype "protein_coding"; transcript_source "sgd"; transcript_biotype "protein_coding";
IV	sgd	exon	1294607	1295569	.	+	.	gene_id "YDR412W"; transcript_id "YDR412W_mRNA"; exon_number "1"; gene_source "sgd"; gene_biotype "protein_coding"; transcript_source "sgd"; transcript_biotype "protein_coding"; exon_id "YDR412W_mRNA-E1";
IV	sgd	CDS	1294693	1295397	.	+	0	gene_id "YDR412W"; transcript_id "YDR412W_mRNA"; exon_number "1"; gene_source "sgd"; gene_biotype "protein_coding"; transcript_source "sgd"; transcript_biotype "protein_coding"; protein_id "YDR412W";
IV	sgd	start_codon	1294693	1294695	.	+	0	gene_id "YDR412W"; transcript_id "YDR412W_mRNA"; exon_number "1"; gene_source "sgd"; gene_biotype "protein_coding"; transcript_source "sgd"; transcript_biotype "protein_coding";
IV	sgd	stop_codon	1295398	1295400	.	+	0	gene_id "YDR412W"; transcript_id "YDR412W_mRNA"; exon_number "1"; gene_source "sgd"; gene_biotype "protein_coding"; transcript_source "sgd"; transcript_biotype "protein_coding";
IV	sgd	gene	1295598	1296686	.	-	.	gene_id "YDR414C"; gene_name "ERD1"; gene_source "sgd"; gene_biotype "protein_coding";
IV	sgd	transcript	1295598	1296686	.	-	.	gene_id "YDR414C"; transcript_id "YDR414C_mRNA"; gene_name "ERD1"; gene_source "sgd"; gene_biotype "protein_coding"; transcript_source "sgd"; transcript_biotype "protein_coding";
IV	sgd	exon	1295598	1296686	.	-	.	gene_id "YDR414C"; transcript_id "YDR414C_mRNA"; exon_number "1"; gene_name "ERD1"; gene_source "sgd"; gene_biotype "protein_coding"; transcript_source "sgd"; transcript_biotype "protein_coding"; exon_id "YDR414C_mRNA-E1";
IV	sgd	CDS	1295601	1296686	.	-	0	gene_id "YDR414C"; transcript_id "YDR414C_mRNA"; exon_number "1"; gene_name "ERD1"; gene_source "sgd"; gene_biotype "protein_coding"; transcript_source "sgd"; transcript_biotype "protein_coding"; protein_id "YDR414C";
IV	sgd	start_codon	1296684	1296686	.	-	0	gene_id "YDR414C"; transcript_id "YDR414C_mRNA"; exon_number "1"; gene_name "ERD1"; gene_source "sgd"; gene_biotype "protein_coding"; transcript_source "sgd"; transcript_biotype "protein_coding";
IV	sgd	stop_codon	1295598	1295600	.	-	0	gene_id "YDR414C"; transcript_id "YDR414C_mRNA"; exon_number "1"; gene_name "ERD1"; gene_source "sgd"; gene_biotype "protein_coding"; transcript_source "sgd"; transcript_biotype "protein_coding";
IV	sgd	gene	1297037	1298161	.	-	.	gene_id "YDR415C"; gene_source "sgd"; gene_biotype "protein_coding";
IV	sgd	transcript	1297037	1298161	.	-	.	gene_id "YDR415C"; transcript_id "YDR415C_mRNA"; gene_source "sgd"; gene_biotype "protein_coding"; transcript_source "sgd"; transcript_biotype "protein_coding";
IV	sgd	exon	1297037	1298161	.	-	.	gene_id "YDR415C"; transcript_id "YDR415C_mRNA"; exon_number "1"; gene_source "sgd"; gene_biotype "protein_coding"; transcript_source "sgd"; transcript_biotype "protein_coding"; exon_id "YDR415C_mRNA-E1";
IV	sgd	CDS	1297040	1298161	.	-	0	gene_id "YDR415C"; transcript_id "YDR415C_mRNA"; exon_number "1"; gene_source "sgd"; gene_biotype "protein_coding"; transcript_source "sgd"; transcript_biotype "protein_coding"; protein_id "YDR415C";
IV	sgd	start_codon	1298159	1298161	.	-	0	gene_id "YDR415C"; transcript_id "YDR415C_mRNA"; exon_number "1"; gene_source "sgd"; gene_biotype "protein_coding"; transcript_source "sgd"; transcript_biotype "protein_coding";
IV	sgd	stop_codon	1297037	1297039	.	-	0	gene_id "YDR415C"; transcript_id "YDR415C_mRNA"; exon_number "1"; gene_source "sgd"; gene_biotype "protein_coding"; transcript_source "sgd"; transcript_biotype "protein_coding";
IV	sgd	gene	1298346	1301043	.	+	.	gene_id "YDR416W"; gene_name "SYF1"; gene_source "sgd"; gene_biotype "protein_coding";
IV	sgd	transcript	1298346	1301043	.	+	.	gene_id "YDR416W"; transcript_id "YDR416W_mRNA"; gene_name "SYF1"; gene_source "sgd"; gene_biotype "protein_coding"; transcript_source "sgd"; transcript_biotype "protein_coding";
IV	sgd	exon	1298346	1301043	.	+	.	gene_id "YDR416W"; transcript_id "YDR416W_mRNA"; exon_number "1"; gene_name "SYF1"; gene_source "sgd"; gene_biotype "protein_coding"; transcript_source "sgd"; transcript_biotype "protein_coding"; exon_id "YDR416W_mRNA-E1";
IV	sgd	CDS	1298432	1301008	.	+	0	gene_id "YDR416W"; transcript_id "YDR416W_mRNA"; exon_number "1"; gene_name "SYF1"; gene_source "sgd"; gene_biotype "protein_coding"; transcript_source "sgd"; transcript_biotype "protein_coding"; protein_id "YDR416W";
IV	sgd	start_codon	1298432	1298434	.	+	0	gene_id "YDR416W"; transcript_id "YDR416W_mRNA"; exon_number "1"; gene_name "SYF1"; gene_source "sgd"; gene_biotype "protein_coding"; transcript_source "sgd"; transcript_biotype "protein_coding";
IV	sgd	stop_codon	1301009	1301011	.	+	0	gene_id "YDR416W"; transcript_id "YDR416W_mRNA"; exon_number "1"; gene_name "SYF1"; gene_source "sgd"; gene_biotype "protein_coding"; transcript_source "sgd"; transcript_biotype "protein_coding";
IV	sgd	gene	1301535	1302312	.	+	.	gene_id "YDR418W"; gene_name "RPL12B"; gene_source "sgd"; gene_biotype "protein_coding";
IV	sgd	transcript	1301535	1302312	.	+	.	gene_id "YDR418W"; transcript_id "YDR418W_mRNA"; gene_name "RPL12B"; gene_source "sgd"; gene_biotype "protein_coding"; transcript_source "sgd"; transcript_biotype "protein_coding";
IV	sgd	exon	1301535	1302312	.	+	.	gene_id "YDR418W"; transcript_id "YDR418W_mRNA"; exon_number "1"; gene_name "RPL12B"; gene_source "sgd"; gene_biotype "protein_coding"; transcript_source "sgd"; transcript_biotype "protein_coding"; exon_id "YDR418W_mRNA-E1";
IV	sgd	CDS	1301616	1302110	.	+	0	gene_id "YDR418W"; transcript_id "YDR418W_mRNA"; exon_number "1"; gene_name "RPL12B"; gene_source "sgd"; gene_biotype "protein_coding"; transcript_source "sgd"; transcript_biotype "protein_coding"; protein_id "YDR418W";
IV	sgd	start_codon	1301616	1301618	.	+	0	gene_id "YDR418W"; transcript_id "YDR418W_mRNA"; exon_number "1"; gene_name "RPL12B"; gene_source "sgd"; gene_biotype "protein_coding"; transcript_source "sgd"; transcript_biotype "protein_coding";
IV	sgd	stop_codon	1302111	1302113	.	+	0	gene_id "YDR418W"; transcript_id "YDR418W_mRNA"; exon_number "1"; gene_name "RPL12B"; gene_source "sgd"; gene_biotype "protein_coding"; transcript_source "sgd"; transcript_biotype "protein_coding";
IV	sgd	gene	1303174	1305072	.	+	.	gene_id "YDR419W"; gene_name "RAD30"; gene_source "sgd"; gene_biotype "protein_coding";
IV	sgd	transcript	1303174	1305072	.	+	.	gene_id "YDR419W"; transcript_id "YDR419W_mRNA"; gene_name "RAD30"; gene_source "sgd"; gene_biotype "protein_coding"; transcript_source "sgd"; transcript_biotype "protein_coding";
IV	sgd	exon	1303174	1305072	.	+	.	gene_id "YDR419W"; transcript_id "YDR419W_mRNA"; exon_number "1"; gene_name "RAD30"; gene_source "sgd"; gene_biotype "protein_coding"; transcript_source "sgd"; transcript_biotype "protein_coding"; exon_id "YDR419W_mRNA-E1";
IV	sgd	CDS	1303174	1305069	.	+	0	gene_id "YDR419W"; transcript_id "YDR419W_mRNA"; exon_number "1"; gene_name "RAD30"; gene_source "sgd"; gene_biotype "protein_coding"; transcript_source "sgd"; transcript_biotype "protein_coding"; protein_id "YDR419W";
IV	sgd	start_codon	1303174	1303176	.	+	0	gene_id "YDR419W"; transcript_id "YDR419W_mRNA"; exon_number "1"; gene_name "RAD30"; gene_source "sgd"; gene_biotype "protein_coding"; transcript_source "sgd"; transcript_biotype "protein_coding";
IV	sgd	stop_codon	1305070	1305072	.	+	0	gene_id "YDR419W"; transcript_id "YDR419W_mRNA"; exon_number "1"; gene_name "RAD30"; gene_source "sgd"; gene_biotype "protein_coding"; transcript_source "sgd"; transcript_biotype "protein_coding";
IV	sgd	gene	1306267	1311675	.	+	.	gene_id "YDR420W"; gene_source "sgd"; gene_biotype "protein_coding";
IV	sgd	transcript	1306267	1311675	.	+	.	gene_id "YDR420W"; transcript_id "YDR420W_mRNA"; gene_source "sgd"; gene_biotype "protein_coding"; transcript_source "sgd"; transcript_biotype "protein_coding";
IV	sgd	exon	1306267	1311675	.	+	.	gene_id "YDR420W"; transcript_id "YDR420W_mRNA"; exon_number "1"; gene_source "sgd"; gene_biotype "protein_coding"; transcript_source "sgd"; transcript_biotype "protein_coding"; exon_id "YDR420W_mRNA-E1";
IV	sgd	CDS	1306267	1311672	.	+	0	gene_id "YDR420W"; transcript_id "YDR420W_mRNA"; exon_number "1"; gene_source "sgd"; gene_biotype "protein_coding"; transcript_source "sgd"; transcript_biotype "protein_coding"; protein_id "YDR420W";
IV	sgd	start_codon	1306267	1306269	.	+	0	gene_id "YDR420W"; transcript_id "YDR420W_mRNA"; exon_number "1"; gene_source "sgd"; gene_biotype "protein_coding"; transcript_source "sgd"; transcript_biotype "protein_coding";
IV	sgd	stop_codon	1311673	1311675	.	+	0	gene_id "YDR420W"; transcript_id "YDR420W_mRNA"; exon_number "1"; gene_source "sgd"; gene_biotype "protein_coding"; transcript_source "sgd"; transcript_biotype "protein_coding";
IV	sgd	gene	1312040	1314892	.	+	.	gene_id "YDR421W"; gene_source "sgd"; gene_biotype "protein_coding";
IV	sgd	transcript	1312040	1314892	.	+	.	gene_id "YDR421W"; transcript_id "YDR421W_mRNA"; gene_source "sgd"; gene_biotype "protein_coding"; transcript_source "sgd"; transcript_biotype "protein_coding";
IV	sgd	exon	1312040	1314892	.	+	.	gene_id "YDR421W"; transcript_id "YDR421W_mRNA"; exon_number "1"; gene_source "sgd"; gene_biotype "protein_coding"; transcript_source "sgd"; transcript_biotype "protein_coding"; exon_id "YDR421W_mRNA-E1";
IV	sgd	CDS	1312040	1314889	.	+	0	gene_id "YDR421W"; transcript_id "YDR421W_mRNA"; exon_number "1"; gene_source "sgd"; gene_biotype "protein_coding"; transcript_source "sgd"; transcript_biotype "protein_coding"; protein_id "YDR421W";
IV	sgd	start_codon	1312040	1312042	.	+	0	gene_id "YDR421W"; transcript_id "YDR421W_mRNA"; exon_number "1"; gene_source "sgd"; gene_biotype "protein_coding"; transcript_source "sgd"; transcript_biotype "protein_coding";
IV	sgd	stop_codon	1314890	1314892	.	+	0	gene_id "YDR421W"; transcript_id "YDR421W_mRNA"; exon_number "1"; gene_source "sgd"; gene_biotype "protein_coding"; transcript_source "sgd"; transcript_biotype "protein_coding";
IV	sgd	gene	1315036	1317877	.	-	.	gene_id "YDR422C"; gene_source "sgd"; gene_biotype "protein_coding";
IV	sgd	transcript	1315036	1317877	.	-	.	gene_id "YDR422C"; transcript_id "YDR422C_mRNA"; gene_source "sgd"; gene_biotype "protein_coding"; transcript_source "sgd"; transcript_biotype "protein_coding";
IV	sgd	exon	1315036	1317877	.	-	.	gene_id "YDR422C"; transcript_id "YDR422C_mRNA"; exon_number "1"; gene_source "sgd"; gene_biotype "protein_coding"; transcript_source "sgd"; transcript_biotype "protein_coding"; exon_id "YDR422C_mRNA-E1";
IV	sgd	CDS	1315329	1317773	.	-	0	gene_id "YDR422C"; transcript_id "YDR422C_mRNA"; exon_number "1"; gene_source "sgd"; gene_biotype "protein_coding"; transcript_source "sgd"; transcript_biotype "protein_coding"; protein_id "YDR422C";
IV	sgd	start_codon	1317771	1317773	.	-	0	gene_id "YDR422C"; transcript_id "YDR422C_mRNA"; exon_number "1"; gene_source "sgd"; gene_biotype "protein_coding"; transcript_source "sgd"; transcript_biotype "protein_coding";
IV	sgd	stop_codon	1315326	1315328	.	-	0	gene_id "YDR422C"; transcript_id "YDR422C_mRNA"; exon_number "1"; gene_source "sgd"; gene_biotype "protein_coding"; transcript_source "sgd"; transcript_biotype "protein_coding";
IV	sgd	gene	1317977	1319275	.	-	.	gene_id "YDR423C"; gene_name "CAD1"; gene_source "sgd"; gene_biotype "protein_coding";
IV	sgd	transcript	1317977	1319275	.	-	.	gene_id "YDR423C"; transcript_id "YDR423C_mRNA"; gene_name "CAD1"; gene_source "sgd"; gene_biotype "protein_coding"; transcript_source "sgd"; transcript_biotype "protein_coding";
IV	sgd	exon	1317977	1319275	.	-	.	gene_id "YDR423C"; transcript_id "YDR423C_mRNA"; exon_number "1"; gene_name "CAD1"; gene_source "sgd"; gene_biotype "protein_coding"; transcript_source "sgd"; transcript_biotype "protein_coding"; exon_id "YDR423C_mRNA-E1";
IV	sgd	CDS	1318049	1319275	.	-	0	gene_id "YDR423C"; transcript_id "YDR423C_mRNA"; exon_number "1"; gene_name "CAD1"; gene_source "sgd"; gene_biotype "protein_coding"; transcript_source "sgd"; transcript_biotype "protein_coding"; protein_id "YDR423C";
IV	sgd	start_codon	1319273	1319275	.	-	0	gene_id "YDR423C"; transcript_id "YDR423C_mRNA"; exon_number "1"; gene_name "CAD1"; gene_source "sgd"; gene_biotype "protein_coding"; transcript_source "sgd"; transcript_biotype "protein_coding";
IV	sgd	stop_codon	1318046	1318048	.	-	0	gene_id "YDR423C"; transcript_id "YDR423C_mRNA"; exon_number "1"; gene_name "CAD1"; gene_source "sgd"; gene_biotype "protein_coding"; transcript_source "sgd"; transcript_biotype "protein_coding";
IV	sgd	gene	1319338	1319898	.	-	.	gene_id "YDR424C"; gene_name "DYN2"; gene_source "sgd"; gene_biotype "protein_coding";
IV	sgd	transcript	1319338	1319898	.	-	.	gene_id "YDR424C"; transcript_id "YDR424C_mRNA"; gene_name "DYN2"; gene_source "sgd"; gene_biotype "protein_coding"; transcript_source "sgd"; transcript_biotype "protein_coding";
IV	sgd	exon	1319817	1319898	.	-	.	gene_id "YDR424C"; transcript_id "YDR424C_mRNA"; exon_number "1"; gene_name "DYN2"; gene_source "sgd"; gene_biotype "protein_coding"; transcript_source "sgd"; transcript_biotype "protein_coding"; exon_id "YDR424C_mRNA-E1";
IV	sgd	CDS	1319817	1319841	.	-	0	gene_id "YDR424C"; transcript_id "YDR424C_mRNA"; exon_number "1"; gene_name "DYN2"; gene_source "sgd"; gene_biotype "protein_coding"; transcript_source "sgd"; transcript_biotype "protein_coding"; protein_id "YDR424C";
IV	sgd	start_codon	1319839	1319841	.	-	0	gene_id "YDR424C"; transcript_id "YDR424C_mRNA"; exon_number "1"; gene_name "DYN2"; gene_source "sgd"; gene_biotype "protein_coding"; transcript_source "sgd"; transcript_biotype "protein_coding";
IV	sgd	exon	1319698	1319720	.	-	.	gene_id "YDR424C"; transcript_id "YDR424C_mRNA"; exon_number "2"; gene_name "DYN2"; gene_source "sgd"; gene_biotype "protein_coding"; transcript_source "sgd"; transcript_biotype "protein_coding"; exon_id "YDR424C_mRNA-E2";
IV	sgd	CDS	1319698	1319720	.	-	2	gene_id "YDR424C"; transcript_id "YDR424C_mRNA"; exon_number "2"; gene_name "DYN2"; gene_source "sgd"; gene_biotype "protein_coding"; transcript_source "sgd"; transcript_biotype "protein_coding"; protein_id "YDR424C";
IV	sgd	exon	1319338	1319617	.	-	.	gene_id "YDR424C"; transcript_id "YDR424C_mRNA"; exon_number "3"; gene_name "DYN2"; gene_source "sgd"; gene_biotype "protein_coding"; transcript_source "sgd"; transcript_biotype "protein_coding"; exon_id "YDR424C_mRNA-E3";
IV	sgd	CDS	1319390	1319617	.	-	0	gene_id "YDR424C"; transcript_id "YDR424C_mRNA"; exon_number "3"; gene_name "DYN2"; gene_source "sgd"; gene_biotype "protein_coding"; transcript_source "sgd"; transcript_biotype "protein_coding"; protein_id "YDR424C";
IV	sgd	stop_codon	1319387	1319389	.	-	0	gene_id "YDR424C"; transcript_id "YDR424C_mRNA"; exon_number "3"; gene_name "DYN2"; gene_source "sgd"; gene_biotype "protein_coding"; transcript_source "sgd"; transcript_biotype "protein_coding";
IV	sgd	gene	1320064	1321941	.	+	.	gene_id "YDR425W"; gene_source "sgd"; gene_biotype "protein_coding";
IV	sgd	transcript	1320064	1321941	.	+	.	gene_id "YDR425W"; transcript_id "YDR425W_mRNA"; gene_source "sgd"; gene_biotype "protein_coding"; transcript_source "sgd"; transcript_biotype "protein_coding";
IV	sgd	exon	1320064	1321941	.	+	.	gene_id "YDR425W"; transcript_id "YDR425W_mRNA"; exon_number "1"; gene_source "sgd"; gene_biotype "protein_coding"; transcript_source "sgd"; transcript_biotype "protein_coding"; exon_id "YDR425W_mRNA-E1";
IV	sgd	CDS	1320064	1321938	.	+	0	gene_id "YDR425W"; transcript_id "YDR425W_mRNA"; exon_number "1"; gene_source "sgd"; gene_biotype "protein_coding"; transcript_source "sgd"; transcript_biotype "protein_coding"; protein_id "YDR425W";
IV	sgd	start_codon	1320064	1320066	.	+	0	gene_id "YDR425W"; transcript_id "YDR425W_mRNA"; exon_number "1"; gene_source "sgd"; gene_biotype "protein_coding"; transcript_source "sgd"; transcript_biotype "protein_coding";
IV	sgd	stop_codon	1321939	1321941	.	+	0	gene_id "YDR425W"; transcript_id "YDR425W_mRNA"; exon_number "1"; gene_source "sgd"; gene_biotype "protein_coding"; transcript_source "sgd"; transcript_biotype "protein_coding";
IV	sgd	gene	1322175	1323483	.	+	.	gene_id "YDR427W"; gene_source "sgd"; gene_biotype "protein_coding";
IV	sgd	transcript	1322175	1323483	.	+	.	gene_id "YDR427W"; transcript_id "YDR427W_mRNA"; gene_source "sgd"; gene_biotype "protein_coding"; transcript_source "sgd"; transcript_biotype "protein_coding";
IV	sgd	exon	1322175	1323483	.	+	.	gene_id "YDR427W"; transcript_id "YDR427W_mRNA"; exon_number "1"; gene_source "sgd"; gene_biotype "protein_coding"; transcript_source "sgd"; transcript_biotype "protein_coding"; exon_id "YDR427W_mRNA-E1";
IV	sgd	CDS	1322205	1323383	.	+	0	gene_id "YDR427W"; transcript_id "YDR427W_mRNA"; exon_number "1"; gene_source "sgd"; gene_biotype "protein_coding"; transcript_source "sgd"; transcript_biotype "protein_coding"; protein_id "YDR427W";
IV	sgd	start_codon	1322205	1322207	.	+	0	gene_id "YDR427W"; transcript_id "YDR427W_mRNA"; exon_number "1"; gene_source "sgd"; gene_biotype "protein_coding"; transcript_source "sgd"; transcript_biotype "protein_coding";
IV	sgd	stop_codon	1323384	1323386	.	+	0	gene_id "YDR427W"; transcript_id "YDR427W_mRNA"; exon_number "1"; gene_source "sgd"; gene_biotype "protein_coding"; transcript_source "sgd"; transcript_biotype "protein_coding";
IV	sgd	gene	1323344	1324285	.	-	.	gene_id "YDR428C"; gene_source "sgd"; gene_biotype "protein_coding";
IV	sgd	transcript	1323344	1324285	.	-	.	gene_id "YDR428C"; transcript_id "YDR428C_mRNA"; gene_source "sgd"; gene_biotype "protein_coding"; transcript_source "sgd"; transcript_biotype "protein_coding";
IV	sgd	exon	1323344	1324285	.	-	.	gene_id "YDR428C"; transcript_id "YDR428C_mRNA"; exon_number "1"; gene_source "sgd"; gene_biotype "protein_coding"; transcript_source "sgd"; transcript_biotype "protein_coding"; exon_id "YDR428C_mRNA-E1";
IV	sgd	CDS	1323457	1324239	.	-	0	gene_id "YDR428C"; transcript_id "YDR428C_mRNA"; exon_number "1"; gene_source "sgd"; gene_biotype "protein_coding"; transcript_source "sgd"; transcript_biotype "protein_coding"; protein_id "YDR428C";
IV	sgd	start_codon	1324237	1324239	.	-	0	gene_id "YDR428C"; transcript_id "YDR428C_mRNA"; exon_number "1"; gene_source "sgd"; gene_biotype "protein_coding"; transcript_source "sgd"; transcript_biotype "protein_coding";
IV	sgd	stop_codon	1323454	1323456	.	-	0	gene_id "YDR428C"; transcript_id "YDR428C_mRNA"; exon_number "1"; gene_source "sgd"; gene_biotype "protein_coding"; transcript_source "sgd"; transcript_biotype "protein_coding";
IV	sgd	gene	1324295	1325338	.	-	.	gene_id "YDR429C"; gene_source "sgd"; gene_biotype "protein_coding";
IV	sgd	transcript	1324295	1325338	.	-	.	gene_id "YDR429C"; transcript_id "YDR429C_mRNA"; gene_source "sgd"; gene_biotype "protein_coding"; transcript_source "sgd"; transcript_biotype "protein_coding";
IV	sgd	exon	1324295	1325338	.	-	.	gene_id "YDR429C"; transcript_id "YDR429C_mRNA"; exon_number "1"; gene_source "sgd"; gene_biotype "protein_coding"; transcript_source "sgd"; transcript_biotype "protein_coding"; exon_id "YDR429C_mRNA-E1";
IV	sgd	CDS	1324480	1325301	.	-	0	gene_id "YDR429C"; transcript_id "YDR429C_mRNA"; exon_number "1"; gene_source "sgd"; gene_biotype "protein_coding"; transcript_source "sgd"; transcript_biotype "protein_coding"; protein_id "YDR429C";
IV	sgd	start_codon	1325299	1325301	.	-	0	gene_id "YDR429C"; transcript_id "YDR429C_mRNA"; exon_number "1"; gene_source "sgd"; gene_biotype "protein_coding"; transcript_source "sgd"; transcript_biotype "protein_coding";
IV	sgd	stop_codon	1324477	1324479	.	-	0	gene_id "YDR429C"; transcript_id "YDR429C_mRNA"; exon_number "1"; gene_source "sgd"; gene_biotype "protein_coding"; transcript_source "sgd"; transcript_biotype "protein_coding";
IV	sgd	gene	1325501	1328470	.	-	.	gene_id "YDR430C"; gene_name "CYM1"; gene_source "sgd"; gene_biotype "protein_coding";
IV	sgd	transcript	1325501	1328470	.	-	.	gene_id "YDR430C"; transcript_id "YDR430C_mRNA"; gene_name "CYM1"; gene_source "sgd"; gene_biotype "protein_coding"; transcript_source "sgd"; transcript_biotype "protein_coding";
IV	sgd	exon	1325501	1328470	.	-	.	gene_id "YDR430C"; transcript_id "YDR430C_mRNA"; exon_number "1"; gene_name "CYM1"; gene_source "sgd"; gene_biotype "protein_coding"; transcript_source "sgd"; transcript_biotype "protein_coding"; exon_id "YDR430C_mRNA-E1";
IV	sgd	CDS	1325504	1328470	.	-	0	gene_id "YDR430C"; transcript_id "YDR430C_mRNA"; exon_number "1"; gene_name "CYM1"; gene_source "sgd"; gene_biotype "protein_coding"; transcript_source "sgd"; transcript_biotype "protein_coding"; protein_id "YDR430C";
IV	sgd	start_codon	1328468	1328470	.	-	0	gene_id "YDR430C"; transcript_id "YDR430C_mRNA"; exon_number "1"; gene_name "CYM1"; gene_source "sgd"; gene_biotype "protein_coding"; transcript_source "sgd"; transcript_biotype "protein_coding";
IV	sgd	stop_codon	1325501	1325503	.	-	0	gene_id "YDR430C"; transcript_id "YDR430C_mRNA"; exon_number "1"; gene_name "CYM1"; gene_source "sgd"; gene_biotype "protein_coding"; transcript_source "sgd"; transcript_biotype "protein_coding";
IV	sgd	gene	1328783	1330027	.	+	.	gene_id "YDR432W"; gene_name "NPL3"; gene_source "sgd"; gene_biotype "protein_coding";
IV	sgd	transcript	1328783	1330027	.	+	.	gene_id "YDR432W"; transcript_id "YDR432W_mRNA"; gene_name "NPL3"; gene_source "sgd"; gene_biotype "protein_coding"; transcript_source "sgd"; transcript_biotype "protein_coding";
IV	sgd	exon	1328783	1330027	.	+	.	gene_id "YDR432W"; transcript_id "YDR432W_mRNA"; exon_number "1"; gene_name "NPL3"; gene_source "sgd"; gene_biotype "protein_coding"; transcript_source "sgd"; transcript_biotype "protein_coding"; exon_id "YDR432W_mRNA-E1";
IV	sgd	CDS	1328783	1330024	.	+	0	gene_id "YDR432W"; transcript_id "YDR432W_mRNA"; exon_number "1"; gene_name "NPL3"; gene_source "sgd"; gene_biotype "protein_coding"; transcript_source "sgd"; transcript_biotype "protein_coding"; protein_id "YDR432W";
IV	sgd	start_codon	1328783	1328785	.	+	0	gene_id "YDR432W"; transcript_id "YDR432W_mRNA"; exon_number "1"; gene_name "NPL3"; gene_source "sgd"; gene_biotype "protein_coding"; transcript_source "sgd"; transcript_biotype "protein_coding";
IV	sgd	stop_codon	1330025	1330027	.	+	0	gene_id "YDR432W"; transcript_id "YDR432W_mRNA"; exon_number "1"; gene_name "NPL3"; gene_source "sgd"; gene_biotype "protein_coding"; transcript_source "sgd"; transcript_biotype "protein_coding";
IV	sgd	gene	1331111	1332956	.	+	.	gene_id "YDR434W"; gene_source "sgd"; gene_biotype "protein_coding";
IV	sgd	transcript	1331111	1332956	.	+	.	gene_id "YDR434W"; transcript_id "YDR434W_mRNA"; gene_source "sgd"; gene_biotype "protein_coding"; transcript_source "sgd"; transcript_biotype "protein_coding";
IV	sgd	exon	1331111	1332956	.	+	.	gene_id "YDR434W"; transcript_id "YDR434W_mRNA"; exon_number "1"; gene_source "sgd"; gene_biotype "protein_coding"; transcript_source "sgd"; transcript_biotype "protein_coding"; exon_id "YDR434W_mRNA-E1";
IV	sgd	CDS	1331237	1332838	.	+	0	gene_id "YDR434W"; transcript_id "YDR434W_mRNA"; exon_number "1"; gene_source "sgd"; gene_biotype "protein_coding"; transcript_source "sgd"; transcript_biotype "protein_coding"; protein_id "YDR434W";
IV	sgd	start_codon	1331237	1331239	.	+	0	gene_id "YDR434W"; transcript_id "YDR434W_mRNA"; exon_number "1"; gene_source "sgd"; gene_biotype "protein_coding"; transcript_source "sgd"; transcript_biotype "protein_coding";
IV	sgd	stop_codon	1332839	1332841	.	+	0	gene_id "YDR434W"; transcript_id "YDR434W_mRNA"; exon_number "1"; gene_source "sgd"; gene_biotype "protein_coding"; transcript_source "sgd"; transcript_biotype "protein_coding";
IV	sgd	gene	1332773	1333993	.	-	.	gene_id "YDR435C"; gene_source "sgd"; gene_biotype "protein_coding";
IV	sgd	transcript	1332773	1333993	.	-	.	gene_id "YDR435C"; transcript_id "YDR435C_mRNA"; gene_source "sgd"; gene_biotype "protein_coding"; transcript_source "sgd"; transcript_biotype "protein_coding";
IV	sgd	exon	1332773	1333993	.	-	.	gene_id "YDR435C"; transcript_id "YDR435C_mRNA"; exon_number "1"; gene_source "sgd"; gene_biotype "protein_coding"; transcript_source "sgd"; transcript_biotype "protein_coding"; exon_id "YDR435C_mRNA-E1";
IV	sgd	CDS	1332986	1333969	.	-	0	gene_id "YDR435C"; transcript_id "YDR435C_mRNA"; exon_number "1"; gene_source "sgd"; gene_biotype "protein_coding"; transcript_source "sgd"; transcript_biotype "protein_coding"; protein_id "YDR435C";
IV	sgd	start_codon	1333967	1333969	.	-	0	gene_id "YDR435C"; transcript_id "YDR435C_mRNA"; exon_number "1"; gene_source "sgd"; gene_biotype "protein_coding"; transcript_source "sgd"; transcript_biotype "protein_coding";
IV	sgd	stop_codon	1332983	1332985	.	-	0	gene_id "YDR435C"; transcript_id "YDR435C_mRNA"; exon_number "1"; gene_source "sgd"; gene_biotype "protein_coding"; transcript_source "sgd"; transcript_biotype "protein_coding";
IV	sgd	gene	1334821	1336953	.	+	.	gene_id "YDR436W"; gene_source "sgd"; gene_biotype "protein_coding";
IV	sgd	transcript	1334821	1336953	.	+	.	gene_id "YDR436W"; transcript_id "YDR436W_mRNA"; gene_source "sgd"; gene_biotype "protein_coding"; transcript_source "sgd"; transcript_biotype "protein_coding";
IV	sgd	exon	1334821	1336953	.	+	.	gene_id "YDR436W"; transcript_id "YDR436W_mRNA"; exon_number "1"; gene_source "sgd"; gene_biotype "protein_coding"; transcript_source "sgd"; transcript_biotype "protein_coding"; exon_id "YDR436W_mRNA-E1";
IV	sgd	CDS	1334821	1336950	.	+	0	gene_id "YDR436W"; transcript_id "YDR436W_mRNA"; exon_number "1"; gene_source "sgd"; gene_biotype "protein_coding"; transcript_source "sgd"; transcript_biotype "protein_coding"; protein_id "YDR436W";
IV	sgd	start_codon	1334821	1334823	.	+	0	gene_id "YDR436W"; transcript_id "YDR436W_mRNA"; exon_number "1"; gene_source "sgd"; gene_biotype "protein_coding"; transcript_source "sgd"; transcript_biotype "protein_coding";
IV	sgd	stop_codon	1336951	1336953	.	+	0	gene_id "YDR436W"; transcript_id "YDR436W_mRNA"; exon_number "1"; gene_source "sgd"; gene_biotype "protein_coding"; transcript_source "sgd"; transcript_biotype "protein_coding";
IV	sgd	gene	1337352	1337774	.	+	.	gene_id "YDR437W"; gene_source "sgd"; gene_biotype "protein_coding";
IV	sgd	transcript	1337352	1337774	.	+	.	gene_id "YDR437W"; transcript_id "YDR437W_mRNA"; gene_source "sgd"; gene_biotype "protein_coding"; transcript_source "sgd"; transcript_biotype "protein_coding";
IV	sgd	exon	1337352	1337774	.	+	.	gene_id "YDR437W"; transcript_id "YDR437W_mRNA"; exon_number "1"; gene_source "sgd"; gene_biotype "protein_coding"; transcript_source "sgd"; transcript_biotype "protein_coding"; exon_id "YDR437W_mRNA-E1";
IV	sgd	CDS	1337352	1337771	.	+	0	gene_id "YDR437W"; transcript_id "YDR437W_mRNA"; exon_number "1"; gene_source "sgd"; gene_biotype "protein_coding"; transcript_source "sgd"; transcript_biotype "protein_coding"; protein_id "YDR437W";
IV	sgd	start_codon	1337352	1337354	.	+	0	gene_id "YDR437W"; transcript_id "YDR437W_mRNA"; exon_number "1"; gene_source "sgd"; gene_biotype "protein_coding"; transcript_source "sgd"; transcript_biotype "protein_coding";
IV	sgd	stop_codon	1337772	1337774	.	+	0	gene_id "YDR437W"; transcript_id "YDR437W_mRNA"; exon_number "1"; gene_source "sgd"; gene_biotype "protein_coding"; transcript_source "sgd"; transcript_biotype "protein_coding";
IV	sgd	gene	1338274	1339386	.	+	.	gene_id "YDR438W"; gene_source "sgd"; gene_biotype "protein_coding";
IV	sgd	transcript	1338274	1339386	.	+	.	gene_id "YDR438W"; transcript_id "YDR438W_mRNA"; gene_source "sgd"; gene_biotype "protein_coding"; transcript_source "sgd"; transcript_biotype "protein_coding";
IV	sgd	exon	1338274	1339386	.	+	.	gene_id "YDR438W"; transcript_id "YDR438W_mRNA"; exon_number "1"; gene_source "sgd"; gene_biotype "protein_coding"; transcript_source "sgd"; transcript_biotype "protein_coding"; exon_id "YDR438W_mRNA-E1";
IV	sgd	CDS	1338274	1339383	.	+	0	gene_id "YDR438W"; transcript_id "YDR438W_mRNA"; exon_number "1"; gene_source "sgd"; gene_biotype "protein_coding"; transcript_source "sgd"; transcript_biotype "protein_coding"; protein_id "YDR438W";
IV	sgd	start_codon	1338274	1338276	.	+	0	gene_id "YDR438W"; transcript_id "YDR438W_mRNA"; exon_number "1"; gene_source "sgd"; gene_biotype "protein_coding"; transcript_source "sgd"; transcript_biotype "protein_coding";
IV	sgd	stop_codon	1339384	1339386	.	+	0	gene_id "YDR438W"; transcript_id "YDR438W_mRNA"; exon_number "1"; gene_source "sgd"; gene_biotype "protein_coding"; transcript_source "sgd"; transcript_biotype "protein_coding";
IV	sgd	gene	1339676	1340719	.	+	.	gene_id "YDR439W"; gene_source "sgd"; gene_biotype "protein_coding";
IV	sgd	transcript	1339676	1340719	.	+	.	gene_id "YDR439W"; transcript_id "YDR439W_mRNA"; gene_source "sgd"; gene_biotype "protein_coding"; transcript_source "sgd"; transcript_biotype "protein_coding";
IV	sgd	exon	1339676	1340719	.	+	.	gene_id "YDR439W"; transcript_id "YDR439W_mRNA"; exon_number "1"; gene_source "sgd"; gene_biotype "protein_coding"; transcript_source "sgd"; transcript_biotype "protein_coding"; exon_id "YDR439W_mRNA-E1";
IV	sgd	CDS	1339676	1340716	.	+	0	gene_id "YDR439W"; transcript_id "YDR439W_mRNA"; exon_number "1"; gene_source "sgd"; gene_biotype "protein_coding"; transcript_source "sgd"; transcript_biotype "protein_coding"; protein_id "YDR439W";
IV	sgd	start_codon	1339676	1339678	.	+	0	gene_id "YDR439W"; transcript_id "YDR439W_mRNA"; exon_number "1"; gene_source "sgd"; gene_biotype "protein_coding"; transcript_source "sgd"; transcript_biotype "protein_coding";
IV	sgd	stop_codon	1340717	1340719	.	+	0	gene_id "YDR439W"; transcript_id "YDR439W_mRNA"; exon_number "1"; gene_source "sgd"; gene_biotype "protein_coding"; transcript_source "sgd"; transcript_biotype "protein_coding";
IV	sgd	gene	1342406	1344344	.	+	.	gene_id "YDR440W"; gene_name "DOT1"; gene_source "sgd"; gene_biotype "protein_coding";
IV	sgd	transcript	1342406	1344344	.	+	.	gene_id "YDR440W"; transcript_id "YDR440W_mRNA"; gene_name "DOT1"; gene_source "sgd"; gene_biotype "protein_coding"; transcript_source "sgd"; transcript_biotype "protein_coding";
IV	sgd	exon	1342406	1344344	.	+	.	gene_id "YDR440W"; transcript_id "YDR440W_mRNA"; exon_number "1"; gene_name "DOT1"; gene_source "sgd"; gene_biotype "protein_coding"; transcript_source "sgd"; transcript_biotype "protein_coding"; exon_id "YDR440W_mRNA-E1";
IV	sgd	CDS	1342493	1344238	.	+	0	gene_id "YDR440W"; transcript_id "YDR440W_mRNA"; exon_number "1"; gene_name "DOT1"; gene_source "sgd"; gene_biotype "protein_coding"; transcript_source "sgd"; transcript_biotype "protein_coding"; protein_id "YDR440W";
IV	sgd	start_codon	1342493	1342495	.	+	0	gene_id "YDR440W"; transcript_id "YDR440W_mRNA"; exon_number "1"; gene_name "DOT1"; gene_source "sgd"; gene_biotype "protein_coding"; transcript_source "sgd"; transcript_biotype "protein_coding";
IV	sgd	stop_codon	1344239	1344241	.	+	0	gene_id "YDR440W"; transcript_id "YDR440W_mRNA"; exon_number "1"; gene_name "DOT1"; gene_source "sgd"; gene_biotype "protein_coding"; transcript_source "sgd"; transcript_biotype "protein_coding";
IV	sgd	gene	1344208	1345211	.	-	.	gene_id "YDR441C"; gene_source "sgd"; gene_biotype "protein_coding";
IV	sgd	transcript	1344208	1345211	.	-	.	gene_id "YDR441C"; transcript_id "YDR441C_mRNA"; gene_source "sgd"; gene_biotype "protein_coding"; transcript_source "sgd"; transcript_biotype "protein_coding";
IV	sgd	exon	1344208	1345211	.	-	.	gene_id "YDR441C"; transcript_id "YDR441C_mRNA"; exon_number "1"; gene_source "sgd"; gene_biotype "protein_coding"; transcript_source "sgd"; transcript_biotype "protein_coding"; exon_id "YDR441C_mRNA-E1";
IV	sgd	CDS	1344520	1345062	.	-	0	gene_id "YDR441C"; transcript_id "YDR441C_mRNA"; exon_number "1"; gene_source "sgd"; gene_biotype "protein_coding"; transcript_source "sgd"; transcript_biotype "protein_coding"; protein_id "YDR441C";
IV	sgd	start_codon	1345060	1345062	.	-	0	gene_id "YDR441C"; transcript_id "YDR441C_mRNA"; exon_number "1"; gene_source "sgd"; gene_biotype "protein_coding"; transcript_source "sgd"; transcript_biotype "protein_coding";
IV	sgd	stop_codon	1344517	1344519	.	-	0	gene_id "YDR441C"; transcript_id "YDR441C_mRNA"; exon_number "1"; gene_source "sgd"; gene_biotype "protein_coding"; transcript_source "sgd"; transcript_biotype "protein_coding";
IV	sgd	gene	1345676	1349938	.	-	.	gene_id "YDR443C"; gene_name "SSN2"; gene_source "sgd"; gene_biotype "protein_coding";
IV	sgd	transcript	1345676	1349938	.	-	.	gene_id "YDR443C"; transcript_id "YDR443C_mRNA"; gene_name "SSN2"; gene_source "sgd"; gene_biotype "protein_coding"; transcript_source "sgd"; transcript_biotype "protein_coding";
IV	sgd	exon	1345676	1349938	.	-	.	gene_id "YDR443C"; transcript_id "YDR443C_mRNA"; exon_number "1"; gene_name "SSN2"; gene_source "sgd"; gene_biotype "protein_coding"; transcript_source "sgd"; transcript_biotype "protein_coding"; exon_id "YDR443C_mRNA-E1";
IV	sgd	CDS	1345679	1349938	.	-	0	gene_id "YDR443C"; transcript_id "YDR443C_mRNA"; exon_number "1"; gene_name "SSN2"; gene_source "sgd"; gene_biotype "protein_coding"; transcript_source "sgd"; transcript_biotype "protein_coding"; protein_id "YDR443C";
IV	sgd	start_codon	1349936	1349938	.	-	0	gene_id "YDR443C"; transcript_id "YDR443C_mRNA"; exon_number "1"; gene_name "SSN2"; gene_source "sgd"; gene_biotype "protein_coding"; transcript_source "sgd"; transcript_biotype "protein_coding";
IV	sgd	stop_codon	1345676	1345678	.	-	0	gene_id "YDR443C"; transcript_id "YDR443C_mRNA"; exon_number "1"; gene_name "SSN2"; gene_source "sgd"; gene_biotype "protein_coding"; transcript_source "sgd"; transcript_biotype "protein_coding";
IV	sgd	gene	1350198	1352398	.	+	.	gene_id "YDR444W"; gene_source "sgd"; gene_biotype "protein_coding";
IV	sgd	transcript	1350198	1352398	.	+	.	gene_id "YDR444W"; transcript_id "YDR444W_mRNA"; gene_source "sgd"; gene_biotype "protein_coding"; transcript_source "sgd"; transcript_biotype "protein_coding";
IV	sgd	exon	1350198	1352398	.	+	.	gene_id "YDR444W"; transcript_id "YDR444W_mRNA"; exon_number "1"; gene_source "sgd"; gene_biotype "protein_coding"; transcript_source "sgd"; transcript_biotype "protein_coding"; exon_id "YDR444W_mRNA-E1";
IV	sgd	CDS	1350290	1352350	.	+	0	gene_id "YDR444W"; transcript_id "YDR444W_mRNA"; exon_number "1"; gene_source "sgd"; gene_biotype "protein_coding"; transcript_source "sgd"; transcript_biotype "protein_coding"; protein_id "YDR444W";
IV	sgd	start_codon	1350290	1350292	.	+	0	gene_id "YDR444W"; transcript_id "YDR444W_mRNA"; exon_number "1"; gene_source "sgd"; gene_biotype "protein_coding"; transcript_source "sgd"; transcript_biotype "protein_coding";
IV	sgd	stop_codon	1352351	1352353	.	+	0	gene_id "YDR444W"; transcript_id "YDR444W_mRNA"; exon_number "1"; gene_source "sgd"; gene_biotype "protein_coding"; transcript_source "sgd"; transcript_biotype "protein_coding";
IV	sgd	gene	1353725	1354633	.	+	.	gene_id "YDR446W"; gene_source "sgd"; gene_biotype "protein_coding";
IV	sgd	transcript	1353725	1354633	.	+	.	gene_id "YDR446W"; transcript_id "YDR446W_mRNA"; gene_source "sgd"; gene_biotype "protein_coding"; transcript_source "sgd"; transcript_biotype "protein_coding";
IV	sgd	exon	1353725	1354633	.	+	.	gene_id "YDR446W"; transcript_id "YDR446W_mRNA"; exon_number "1"; gene_source "sgd"; gene_biotype "protein_coding"; transcript_source "sgd"; transcript_biotype "protein_coding"; exon_id "YDR446W_mRNA-E1";
IV	sgd	CDS	1353725	1354630	.	+	0	gene_id "YDR446W"; transcript_id "YDR446W_mRNA"; exon_number "1"; gene_source "sgd"; gene_biotype "protein_coding"; transcript_source "sgd"; transcript_biotype "protein_coding"; protein_id "YDR446W";
IV	sgd	start_codon	1353725	1353727	.	+	0	gene_id "YDR446W"; transcript_id "YDR446W_mRNA"; exon_number "1"; gene_source "sgd"; gene_biotype "protein_coding"; transcript_source "sgd"; transcript_biotype "protein_coding";
IV	sgd	stop_codon	1354631	1354633	.	+	0	gene_id "YDR446W"; transcript_id "YDR446W_mRNA"; exon_number "1"; gene_source "sgd"; gene_biotype "protein_coding"; transcript_source "sgd"; transcript_biotype "protein_coding";
IV	sgd	gene	1354581	1355601	.	-	.	gene_id "YDR447C"; gene_name "RPS17B"; gene_source "sgd"; gene_biotype "protein_coding";
IV	sgd	transcript	1354581	1355601	.	-	.	gene_id "YDR447C"; transcript_id "YDR447C_mRNA"; gene_name "RPS17B"; gene_source "sgd"; gene_biotype "protein_coding"; transcript_source "sgd"; transcript_biotype "protein_coding";
IV	sgd	exon	1355551	1355601	.	-	.	gene_id "YDR447C"; transcript_id "YDR447C_mRNA"; exon_number "1"; gene_name "RPS17B"; gene_source "sgd"; gene_biotype "protein_coding"; transcript_source "sgd"; transcript_biotype "protein_coding"; exon_id "YDR447C_mRNA-E1";
IV	sgd	CDS	1355551	1355553	.	-	0	gene_id "YDR447C"; transcript_id "YDR447C_mRNA"; exon_number "1"; gene_name "RPS17B"; gene_source "sgd"; gene_biotype "protein_coding"; transcript_source "sgd"; transcript_biotype "protein_coding"; protein_id "YDR447C";
IV	sgd	start_codon	1355551	1355553	.	-	0	gene_id "YDR447C"; transcript_id "YDR447C_mRNA"; exon_number "1"; gene_name "RPS17B"; gene_source "sgd"; gene_biotype "protein_coding"; transcript_source "sgd"; transcript_biotype "protein_coding";
IV	sgd	exon	1354581	1355236	.	-	.	gene_id "YDR447C"; transcript_id "YDR447C_mRNA"; exon_number "2"; gene_name "RPS17B"; gene_source "sgd"; gene_biotype "protein_coding"; transcript_source "sgd"; transcript_biotype "protein_coding"; exon_id "YDR447C_mRNA-E2";
IV	sgd	CDS	1354832	1355236	.	-	0	gene_id "YDR447C"; transcript_id "YDR447C_mRNA"; exon_number "2"; gene_name "RPS17B"; gene_source "sgd"; gene_biotype "protein_coding"; transcript_source "sgd"; transcript_biotype "protein_coding"; protein_id "YDR447C";
IV	sgd	stop_codon	1354829	1354831	.	-	0	gene_id "YDR447C"; transcript_id "YDR447C_mRNA"; exon_number "2"; gene_name "RPS17B"; gene_source "sgd"; gene_biotype "protein_coding"; transcript_source "sgd"; transcript_biotype "protein_coding";
IV	sgd	gene	1356065	1357369	.	+	.	gene_id "YDR448W"; gene_name "ADA2"; gene_source "sgd"; gene_biotype "protein_coding";
IV	sgd	transcript	1356065	1357369	.	+	.	gene_id "YDR448W"; transcript_id "YDR448W_mRNA"; gene_name "ADA2"; gene_source "sgd"; gene_biotype "protein_coding"; transcript_source "sgd"; transcript_biotype "protein_coding";
IV	sgd	exon	1356065	1357369	.	+	.	gene_id "YDR448W"; transcript_id "YDR448W_mRNA"; exon_number "1"; gene_name "ADA2"; gene_source "sgd"; gene_biotype "protein_coding"; transcript_source "sgd"; transcript_biotype "protein_coding"; exon_id "YDR448W_mRNA-E1";
IV	sgd	CDS	1356065	1357366	.	+	0	gene_id "YDR448W"; transcript_id "YDR448W_mRNA"; exon_number "1"; gene_name "ADA2"; gene_source "sgd"; gene_biotype "protein_coding"; transcript_source "sgd"; transcript_biotype "protein_coding"; protein_id "YDR448W";
IV	sgd	start_codon	1356065	1356067	.	+	0	gene_id "YDR448W"; transcript_id "YDR448W_mRNA"; exon_number "1"; gene_name "ADA2"; gene_source "sgd"; gene_biotype "protein_coding"; transcript_source "sgd"; transcript_biotype "protein_coding";
IV	sgd	stop_codon	1357367	1357369	.	+	0	gene_id "YDR448W"; transcript_id "YDR448W_mRNA"; exon_number "1"; gene_name "ADA2"; gene_source "sgd"; gene_biotype "protein_coding"; transcript_source "sgd"; transcript_biotype "protein_coding";
IV	sgd	gene	1357510	1358957	.	-	.	gene_id "YDR449C"; gene_source "sgd"; gene_biotype "protein_coding";
IV	sgd	transcript	1357510	1358957	.	-	.	gene_id "YDR449C"; transcript_id "YDR449C_mRNA"; gene_source "sgd"; gene_biotype "protein_coding"; transcript_source "sgd"; transcript_biotype "protein_coding";
IV	sgd	exon	1357510	1358957	.	-	.	gene_id "YDR449C"; transcript_id "YDR449C_mRNA"; exon_number "1"; gene_source "sgd"; gene_biotype "protein_coding"; transcript_source "sgd"; transcript_biotype "protein_coding"; exon_id "YDR449C_mRNA-E1";
IV	sgd	CDS	1357583	1358902	.	-	0	gene_id "YDR449C"; transcript_id "YDR449C_mRNA"; exon_number "1"; gene_source "sgd"; gene_biotype "protein_coding"; transcript_source "sgd"; transcript_biotype "protein_coding"; protein_id "YDR449C";
IV	sgd	start_codon	1358900	1358902	.	-	0	gene_id "YDR449C"; transcript_id "YDR449C_mRNA"; exon_number "1"; gene_source "sgd"; gene_biotype "protein_coding"; transcript_source "sgd"; transcript_biotype "protein_coding";
IV	sgd	stop_codon	1357580	1357582	.	-	0	gene_id "YDR449C"; transcript_id "YDR449C_mRNA"; exon_number "1"; gene_source "sgd"; gene_biotype "protein_coding"; transcript_source "sgd"; transcript_biotype "protein_coding";
IV	sgd	gene	1359858	1361048	.	+	.	gene_id "YDR450W"; gene_name "RPS18A"; gene_source "sgd"; gene_biotype "protein_coding";
IV	sgd	transcript	1359858	1361048	.	+	.	gene_id "YDR450W"; transcript_id "YDR450W_mRNA"; gene_name "RPS18A"; gene_source "sgd"; gene_biotype "protein_coding"; transcript_source "sgd"; transcript_biotype "protein_coding";
IV	sgd	exon	1359858	1359969	.	+	.	gene_id "YDR450W"; transcript_id "YDR450W_mRNA"; exon_number "1"; gene_name "RPS18A"; gene_source "sgd"; gene_biotype "protein_coding"; transcript_source "sgd"; transcript_biotype "protein_coding"; exon_id "YDR450W_mRNA-E1";
IV	sgd	CDS	1359923	1359969	.	+	0	gene_id "YDR450W"; transcript_id "YDR450W_mRNA"; exon_number "1"; gene_name "RPS18A"; gene_source "sgd"; gene_biotype "protein_coding"; transcript_source "sgd"; transcript_biotype "protein_coding"; protein_id "YDR450W";
IV	sgd	start_codon	1359923	1359925	.	+	0	gene_id "YDR450W"; transcript_id "YDR450W_mRNA"; exon_number "1"; gene_name "RPS18A"; gene_source "sgd"; gene_biotype "protein_coding"; transcript_source "sgd"; transcript_biotype "protein_coding";
IV	sgd	exon	1360405	1361048	.	+	.	gene_id "YDR450W"; transcript_id "YDR450W_mRNA"; exon_number "2"; gene_name "RPS18A"; gene_source "sgd"; gene_biotype "protein_coding"; transcript_source "sgd"; transcript_biotype "protein_coding"; exon_id "YDR450W_mRNA-E2";
IV	sgd	CDS	1360405	1360795	.	+	1	gene_id "YDR450W"; transcript_id "YDR450W_mRNA"; exon_number "2"; gene_name "RPS18A"; gene_source "sgd"; gene_biotype "protein_coding"; transcript_source "sgd"; transcript_biotype "protein_coding"; protein_id "YDR450W";
IV	sgd	stop_codon	1360796	1360798	.	+	0	gene_id "YDR450W"; transcript_id "YDR450W_mRNA"; exon_number "2"; gene_name "RPS18A"; gene_source "sgd"; gene_biotype "protein_coding"; transcript_source "sgd"; transcript_biotype "protein_coding";
IV	sgd	gene	1360908	1362243	.	-	.	gene_id "YDR451C"; gene_source "sgd"; gene_biotype "protein_coding";
IV	sgd	transcript	1360908	1362243	.	-	.	gene_id "YDR451C"; transcript_id "YDR451C_mRNA"; gene_source "sgd"; gene_biotype "protein_coding"; transcript_source "sgd"; transcript_biotype "protein_coding";
IV	sgd	exon	1360908	1362243	.	-	.	gene_id "YDR451C"; transcript_id "YDR451C_mRNA"; exon_number "1"; gene_source "sgd"; gene_biotype "protein_coding"; transcript_source "sgd"; transcript_biotype "protein_coding"; exon_id "YDR451C_mRNA-E1";
IV	sgd	CDS	1361123	1362181	.	-	0	gene_id "YDR451C"; transcript_id "YDR451C_mRNA"; exon_number "1"; gene_source "sgd"; gene_biotype "protein_coding"; transcript_source "sgd"; transcript_biotype "protein_coding"; protein_id "YDR451C";
IV	sgd	start_codon	1362179	1362181	.	-	0	gene_id "YDR451C"; transcript_id "YDR451C_mRNA"; exon_number "1"; gene_source "sgd"; gene_biotype "protein_coding"; transcript_source "sgd"; transcript_biotype "protein_coding";
IV	sgd	stop_codon	1361120	1361122	.	-	0	gene_id "YDR451C"; transcript_id "YDR451C_mRNA"; exon_number "1"; gene_source "sgd"; gene_biotype "protein_coding"; transcript_source "sgd"; transcript_biotype "protein_coding";
IV	sgd	gene	1362710	1365067	.	+	.	gene_id "YDR452W"; gene_name "PPN1"; gene_source "sgd"; gene_biotype "protein_coding";
IV	sgd	transcript	1362710	1365067	.	+	.	gene_id "YDR452W"; transcript_id "YDR452W_mRNA"; gene_name "PPN1"; gene_source "sgd"; gene_biotype "protein_coding"; transcript_source "sgd"; transcript_biotype "protein_coding";
IV	sgd	exon	1362710	1365067	.	+	.	gene_id "YDR452W"; transcript_id "YDR452W_mRNA"; exon_number "1"; gene_name "PPN1"; gene_source "sgd"; gene_biotype "protein_coding"; transcript_source "sgd"; transcript_biotype "protein_coding"; exon_id "YDR452W_mRNA-E1";
IV	sgd	CDS	1362878	1364899	.	+	0	gene_id "YDR452W"; transcript_id "YDR452W_mRNA"; exon_number "1"; gene_name "PPN1"; gene_source "sgd"; gene_biotype "protein_coding"; transcript_source "sgd"; transcript_biotype "protein_coding"; protein_id "YDR452W";
IV	sgd	start_codon	1362878	1362880	.	+	0	gene_id "YDR452W"; transcript_id "YDR452W_mRNA"; exon_number "1"; gene_name "PPN1"; gene_source "sgd"; gene_biotype "protein_coding"; transcript_source "sgd"; transcript_biotype "protein_coding";
IV	sgd	stop_codon	1364900	1364902	.	+	0	gene_id "YDR452W"; transcript_id "YDR452W_mRNA"; exon_number "1"; gene_name "PPN1"; gene_source "sgd"; gene_biotype "protein_coding"; transcript_source "sgd"; transcript_biotype "protein_coding";
IV	sgd	gene	1364985	1365730	.	-	.	gene_id "YDR453C"; gene_name "TSA2"; gene_source "sgd"; gene_biotype "protein_coding";
IV	sgd	transcript	1364985	1365730	.	-	.	gene_id "YDR453C"; transcript_id "YDR453C_mRNA"; gene_name "TSA2"; gene_source "sgd"; gene_biotype "protein_coding"; transcript_source "sgd"; transcript_biotype "protein_coding";
IV	sgd	exon	1364985	1365730	.	-	.	gene_id "YDR453C"; transcript_id "YDR453C_mRNA"; exon_number "1"; gene_name "TSA2"; gene_source "sgd"; gene_biotype "protein_coding"; transcript_source "sgd"; transcript_biotype "protein_coding"; exon_id "YDR453C_mRNA-E1";
IV	sgd	CDS	1365075	1365662	.	-	0	gene_id "YDR453C"; transcript_id "YDR453C_mRNA"; exon_number "1"; gene_name "TSA2"; gene_source "sgd"; gene_biotype "protein_coding"; transcript_source "sgd"; transcript_biotype "protein_coding"; protein_id "YDR453C";
IV	sgd	start_codon	1365660	1365662	.	-	0	gene_id "YDR453C"; transcript_id "YDR453C_mRNA"; exon_number "1"; gene_name "TSA2"; gene_source "sgd"; gene_biotype "protein_coding"; transcript_source "sgd"; transcript_biotype "protein_coding";
IV	sgd	stop_codon	1365072	1365074	.	-	0	gene_id "YDR453C"; transcript_id "YDR453C_mRNA"; exon_number "1"; gene_name "TSA2"; gene_source "sgd"; gene_biotype "protein_coding"; transcript_source "sgd"; transcript_biotype "protein_coding";
IV	sgd	gene	1366115	1366893	.	-	.	gene_id "YDR454C"; gene_name "GUK1"; gene_source "sgd"; gene_biotype "protein_coding";
IV	sgd	transcript	1366115	1366893	.	-	.	gene_id "YDR454C"; transcript_id "YDR454C_mRNA"; gene_name "GUK1"; gene_source "sgd"; gene_biotype "protein_coding"; transcript_source "sgd"; transcript_biotype "protein_coding";
IV	sgd	exon	1366115	1366893	.	-	.	gene_id "YDR454C"; transcript_id "YDR454C_mRNA"; exon_number "1"; gene_name "GUK1"; gene_source "sgd"; gene_biotype "protein_coding"; transcript_source "sgd"; transcript_biotype "protein_coding"; exon_id "YDR454C_mRNA-E1";
IV	sgd	CDS	1366267	1366827	.	-	0	gene_id "YDR454C"; transcript_id "YDR454C_mRNA"; exon_number "1"; gene_name "GUK1"; gene_source "sgd"; gene_biotype "protein_coding"; transcript_source "sgd"; transcript_biotype "protein_coding"; protein_id "YDR454C";
IV	sgd	start_codon	1366825	1366827	.	-	0	gene_id "YDR454C"; transcript_id "YDR454C_mRNA"; exon_number "1"; gene_name "GUK1"; gene_source "sgd"; gene_biotype "protein_coding"; transcript_source "sgd"; transcript_biotype "protein_coding";
IV	sgd	stop_codon	1366264	1366266	.	-	0	gene_id "YDR454C"; transcript_id "YDR454C_mRNA"; exon_number "1"; gene_name "GUK1"; gene_source "sgd"; gene_biotype "protein_coding"; transcript_source "sgd"; transcript_biotype "protein_coding";
IV	sgd	gene	1367408	1369492	.	+	.	gene_id "YDR456W"; gene_name "NHX1"; gene_source "sgd"; gene_biotype "protein_coding";
IV	sgd	transcript	1367408	1369492	.	+	.	gene_id "YDR456W"; transcript_id "YDR456W_mRNA"; gene_name "NHX1"; gene_source "sgd"; gene_biotype "protein_coding"; transcript_source "sgd"; transcript_biotype "protein_coding";
IV	sgd	exon	1367408	1369492	.	+	.	gene_id "YDR456W"; transcript_id "YDR456W_mRNA"; exon_number "1"; gene_name "NHX1"; gene_source "sgd"; gene_biotype "protein_coding"; transcript_source "sgd"; transcript_biotype "protein_coding"; exon_id "YDR456W_mRNA-E1";
IV	sgd	CDS	1367485	1369383	.	+	0	gene_id "YDR456W"; transcript_id "YDR456W_mRNA"; exon_number "1"; gene_name "NHX1"; gene_source "sgd"; gene_biotype "protein_coding"; transcript_source "sgd"; transcript_biotype "protein_coding"; protein_id "YDR456W";
IV	sgd	start_codon	1367485	1367487	.	+	0	gene_id "YDR456W"; transcript_id "YDR456W_mRNA"; exon_number "1"; gene_name "NHX1"; gene_source "sgd"; gene_biotype "protein_coding"; transcript_source "sgd"; transcript_biotype "protein_coding";
IV	sgd	stop_codon	1369384	1369386	.	+	0	gene_id "YDR456W"; transcript_id "YDR456W_mRNA"; exon_number "1"; gene_name "NHX1"; gene_source "sgd"; gene_biotype "protein_coding"; transcript_source "sgd"; transcript_biotype "protein_coding";
IV	sgd	gene	1369676	1379687	.	+	.	gene_id "YDR457W"; gene_source "sgd"; gene_biotype "protein_coding";
IV	sgd	transcript	1369676	1379687	.	+	.	gene_id "YDR457W"; transcript_id "YDR457W_mRNA"; gene_source "sgd"; gene_biotype "protein_coding"; transcript_source "sgd"; transcript_biotype "protein_coding";
IV	sgd	exon	1369676	1379687	.	+	.	gene_id "YDR457W"; transcript_id "YDR457W_mRNA"; exon_number "1"; gene_source "sgd"; gene_biotype "protein_coding"; transcript_source "sgd"; transcript_biotype "protein_coding"; exon_id "YDR457W_mRNA-E1";
IV	sgd	CDS	1369790	1379593	.	+	0	gene_id "YDR457W"; transcript_id "YDR457W_mRNA"; exon_number "1"; gene_source "sgd"; gene_biotype "protein_coding"; transcript_source "sgd"; transcript_biotype "protein_coding"; protein_id "YDR457W";
IV	sgd	start_codon	1369790	1369792	.	+	0	gene_id "YDR457W"; transcript_id "YDR457W_mRNA"; exon_number "1"; gene_source "sgd"; gene_biotype "protein_coding"; transcript_source "sgd"; transcript_biotype "protein_coding";
IV	sgd	stop_codon	1379594	1379596	.	+	0	gene_id "YDR457W"; transcript_id "YDR457W_mRNA"; exon_number "1"; gene_source "sgd"; gene_biotype "protein_coding"; transcript_source "sgd"; transcript_biotype "protein_coding";
IV	sgd	gene	1379881	1382107	.	-	.	gene_id "YDR458C"; gene_source "sgd"; gene_biotype "protein_coding";
IV	sgd	transcript	1379881	1382107	.	-	.	gene_id "YDR458C"; transcript_id "YDR458C_mRNA"; gene_source "sgd"; gene_biotype "protein_coding"; transcript_source "sgd"; transcript_biotype "protein_coding";
IV	sgd	exon	1379881	1382107	.	-	.	gene_id "YDR458C"; transcript_id "YDR458C_mRNA"; exon_number "1"; gene_source "sgd"; gene_biotype "protein_coding"; transcript_source "sgd"; transcript_biotype "protein_coding"; exon_id "YDR458C_mRNA-E1";
IV	sgd	CDS	1380058	1382046	.	-	0	gene_id "YDR458C"; transcript_id "YDR458C_mRNA"; exon_number "1"; gene_source "sgd"; gene_biotype "protein_coding"; transcript_source "sgd"; transcript_biotype "protein_coding"; protein_id "YDR458C";
IV	sgd	start_codon	1382044	1382046	.	-	0	gene_id "YDR458C"; transcript_id "YDR458C_mRNA"; exon_number "1"; gene_source "sgd"; gene_biotype "protein_coding"; transcript_source "sgd"; transcript_biotype "protein_coding";
IV	sgd	stop_codon	1380055	1380057	.	-	0	gene_id "YDR458C"; transcript_id "YDR458C_mRNA"; exon_number "1"; gene_source "sgd"; gene_biotype "protein_coding"; transcript_source "sgd"; transcript_biotype "protein_coding";
IV	sgd	gene	1382319	1383443	.	-	.	gene_id "YDR459C"; gene_source "sgd"; gene_biotype "protein_coding";
IV	sgd	transcript	1382319	1383443	.	-	.	gene_id "YDR459C"; transcript_id "YDR459C_mRNA"; gene_source "sgd"; gene_biotype "protein_coding"; transcript_source "sgd"; transcript_biotype "protein_coding";
IV	sgd	exon	1382319	1383443	.	-	.	gene_id "YDR459C"; transcript_id "YDR459C_mRNA"; exon_number "1"; gene_source "sgd"; gene_biotype "protein_coding"; transcript_source "sgd"; transcript_biotype "protein_coding"; exon_id "YDR459C_mRNA-E1";
IV	sgd	CDS	1382322	1383443	.	-	0	gene_id "YDR459C"; transcript_id "YDR459C_mRNA"; exon_number "1"; gene_source "sgd"; gene_biotype "protein_coding"; transcript_source "sgd"; transcript_biotype "protein_coding"; protein_id "YDR459C";
IV	sgd	start_codon	1383441	1383443	.	-	0	gene_id "YDR459C"; transcript_id "YDR459C_mRNA"; exon_number "1"; gene_source "sgd"; gene_biotype "protein_coding"; transcript_source "sgd"; transcript_biotype "protein_coding";
IV	sgd	stop_codon	1382319	1382321	.	-	0	gene_id "YDR459C"; transcript_id "YDR459C_mRNA"; exon_number "1"; gene_source "sgd"; gene_biotype "protein_coding"; transcript_source "sgd"; transcript_biotype "protein_coding";
IV	sgd	gene	1383671	1384876	.	+	.	gene_id "YDR460W"; gene_name "TFB3"; gene_source "sgd"; gene_biotype "protein_coding";
IV	sgd	transcript	1383671	1384876	.	+	.	gene_id "YDR460W"; transcript_id "YDR460W_mRNA"; gene_name "TFB3"; gene_source "sgd"; gene_biotype "protein_coding"; transcript_source "sgd"; transcript_biotype "protein_coding";
IV	sgd	exon	1383671	1384876	.	+	.	gene_id "YDR460W"; transcript_id "YDR460W_mRNA"; exon_number "1"; gene_name "TFB3"; gene_source "sgd"; gene_biotype "protein_coding"; transcript_source "sgd"; transcript_biotype "protein_coding"; exon_id "YDR460W_mRNA-E1";
IV	sgd	CDS	1383811	1384773	.	+	0	gene_id "YDR460W"; transcript_id "YDR460W_mRNA"; exon_number "1"; gene_name "TFB3"; gene_source "sgd"; gene_biotype "protein_coding"; transcript_source "sgd"; transcript_biotype "protein_coding"; protein_id "YDR460W";
IV	sgd	start_codon	1383811	1383813	.	+	0	gene_id "YDR460W"; transcript_id "YDR460W_mRNA"; exon_number "1"; gene_name "TFB3"; gene_source "sgd"; gene_biotype "protein_coding"; transcript_source "sgd"; transcript_biotype "protein_coding";
IV	sgd	stop_codon	1384774	1384776	.	+	0	gene_id "YDR460W"; transcript_id "YDR460W_mRNA"; exon_number "1"; gene_name "TFB3"; gene_source "sgd"; gene_biotype "protein_coding"; transcript_source "sgd"; transcript_biotype "protein_coding";
IV	sgd	gene	1385176	1385286	.	+	.	gene_id "YDR461W"; gene_source "sgd"; gene_biotype "protein_coding";
IV	sgd	transcript	1385176	1385286	.	+	.	gene_id "YDR461W"; transcript_id "YDR461W_mRNA"; gene_source "sgd"; gene_biotype "protein_coding"; transcript_source "sgd"; transcript_biotype "protein_coding";
IV	sgd	exon	1385176	1385286	.	+	.	gene_id "YDR461W"; transcript_id "YDR461W_mRNA"; exon_number "1"; gene_source "sgd"; gene_biotype "protein_coding"; transcript_source "sgd"; transcript_biotype "protein_coding"; exon_id "YDR461W_mRNA-E1";
IV	sgd	CDS	1385176	1385283	.	+	0	gene_id "YDR461W"; transcript_id "YDR461W_mRNA"; exon_number "1"; gene_source "sgd"; gene_biotype "protein_coding"; transcript_source "sgd"; transcript_biotype "protein_coding"; protein_id "YDR461W";
IV	sgd	start_codon	1385176	1385178	.	+	0	gene_id "YDR461W"; transcript_id "YDR461W_mRNA"; exon_number "1"; gene_source "sgd"; gene_biotype "protein_coding"; transcript_source "sgd"; transcript_biotype "protein_coding";
IV	sgd	stop_codon	1385284	1385286	.	+	0	gene_id "YDR461W"; transcript_id "YDR461W_mRNA"; exon_number "1"; gene_source "sgd"; gene_biotype "protein_coding"; transcript_source "sgd"; transcript_biotype "protein_coding";
IV	sgd	gene	1385356	1385828	.	-	.	gene_id "YDR461C-A"; gene_source "sgd"; gene_biotype "protein_coding";
IV	sgd	transcript	1385356	1385828	.	-	.	gene_id "YDR461C-A"; transcript_id "YDR461C-A_mRNA"; gene_source "sgd"; gene_biotype "protein_coding"; transcript_source "sgd"; transcript_biotype "protein_coding";
IV	sgd	exon	1385356	1385828	.	-	.	gene_id "YDR461C-A"; transcript_id "YDR461C-A_mRNA"; exon_number "1"; gene_source "sgd"; gene_biotype "protein_coding"; transcript_source "sgd"; transcript_biotype "protein_coding"; exon_id "YDR461C-A_mRNA-E1";
IV	sgd	CDS	1385527	1385766	.	-	0	gene_id "YDR461C-A"; transcript_id "YDR461C-A_mRNA"; exon_number "1"; gene_source "sgd"; gene_biotype "protein_coding"; transcript_source "sgd"; transcript_biotype "protein_coding"; protein_id "YDR461C-A";
IV	sgd	start_codon	1385764	1385766	.	-	0	gene_id "YDR461C-A"; transcript_id "YDR461C-A_mRNA"; exon_number "1"; gene_source "sgd"; gene_biotype "protein_coding"; transcript_source "sgd"; transcript_biotype "protein_coding";
IV	sgd	stop_codon	1385524	1385526	.	-	0	gene_id "YDR461C-A"; transcript_id "YDR461C-A_mRNA"; exon_number "1"; gene_source "sgd"; gene_biotype "protein_coding"; transcript_source "sgd"; transcript_biotype "protein_coding";
IV	sgd	gene	1386011	1386653	.	+	.	gene_id "YDR462W"; gene_name "MRPL28"; gene_source "sgd"; gene_biotype "protein_coding";
IV	sgd	transcript	1386011	1386653	.	+	.	gene_id "YDR462W"; transcript_id "YDR462W_mRNA"; gene_name "MRPL28"; gene_source "sgd"; gene_biotype "protein_coding"; transcript_source "sgd"; transcript_biotype "protein_coding";
IV	sgd	exon	1386011	1386653	.	+	.	gene_id "YDR462W"; transcript_id "YDR462W_mRNA"; exon_number "1"; gene_name "MRPL28"; gene_source "sgd"; gene_biotype "protein_coding"; transcript_source "sgd"; transcript_biotype "protein_coding"; exon_id "YDR462W_mRNA-E1";
IV	sgd	CDS	1386073	1386513	.	+	0	gene_id "YDR462W"; transcript_id "YDR462W_mRNA"; exon_number "1"; gene_name "MRPL28"; gene_source "sgd"; gene_biotype "protein_coding"; transcript_source "sgd"; transcript_biotype "protein_coding"; protein_id "YDR462W";
IV	sgd	start_codon	1386073	1386075	.	+	0	gene_id "YDR462W"; transcript_id "YDR462W_mRNA"; exon_number "1"; gene_name "MRPL28"; gene_source "sgd"; gene_biotype "protein_coding"; transcript_source "sgd"; transcript_biotype "protein_coding";
IV	sgd	stop_codon	1386514	1386516	.	+	0	gene_id "YDR462W"; transcript_id "YDR462W_mRNA"; exon_number "1"; gene_name "MRPL28"; gene_source "sgd"; gene_biotype "protein_coding"; transcript_source "sgd"; transcript_biotype "protein_coding";
IV	sgd	gene	1386761	1388584	.	+	.	gene_id "YDR463W"; gene_name "STP1"; gene_source "sgd"; gene_biotype "protein_coding";
IV	sgd	transcript	1386761	1388584	.	+	.	gene_id "YDR463W"; transcript_id "YDR463W_mRNA"; gene_name "STP1"; gene_source "sgd"; gene_biotype "protein_coding"; transcript_source "sgd"; transcript_biotype "protein_coding";
IV	sgd	exon	1386761	1388584	.	+	.	gene_id "YDR463W"; transcript_id "YDR463W_mRNA"; exon_number "1"; gene_name "STP1"; gene_source "sgd"; gene_biotype "protein_coding"; transcript_source "sgd"; transcript_biotype "protein_coding"; exon_id "YDR463W_mRNA-E1";
IV	sgd	CDS	1386816	1388372	.	+	0	gene_id "YDR463W"; transcript_id "YDR463W_mRNA"; exon_number "1"; gene_name "STP1"; gene_source "sgd"; gene_biotype "protein_coding"; transcript_source "sgd"; transcript_biotype "protein_coding"; protein_id "YDR463W";
IV	sgd	start_codon	1386816	1386818	.	+	0	gene_id "YDR463W"; transcript_id "YDR463W_mRNA"; exon_number "1"; gene_name "STP1"; gene_source "sgd"; gene_biotype "protein_coding"; transcript_source "sgd"; transcript_biotype "protein_coding";
IV	sgd	stop_codon	1388373	1388375	.	+	0	gene_id "YDR463W"; transcript_id "YDR463W_mRNA"; exon_number "1"; gene_name "STP1"; gene_source "sgd"; gene_biotype "protein_coding"; transcript_source "sgd"; transcript_biotype "protein_coding";
IV	sgd	gene	1388872	1393179	.	+	.	gene_id "YDR464W"; gene_source "sgd"; gene_biotype "protein_coding";
IV	sgd	transcript	1388872	1393179	.	+	.	gene_id "YDR464W"; transcript_id "YDR464W_mRNA"; gene_source "sgd"; gene_biotype "protein_coding"; transcript_source "sgd"; transcript_biotype "protein_coding";
IV	sgd	exon	1388872	1393179	.	+	.	gene_id "YDR464W"; transcript_id "YDR464W_mRNA"; exon_number "1"; gene_source "sgd"; gene_biotype "protein_coding"; transcript_source "sgd"; transcript_biotype "protein_coding"; exon_id "YDR464W_mRNA-E1";
IV	sgd	CDS	1388872	1393176	.	+	0	gene_id "YDR464W"; transcript_id "YDR464W_mRNA"; exon_number "1"; gene_source "sgd"; gene_biotype "protein_coding"; transcript_source "sgd"; transcript_biotype "protein_coding"; protein_id "YDR464W";
IV	sgd	start_codon	1388872	1388874	.	+	0	gene_id "YDR464W"; transcript_id "YDR464W_mRNA"; exon_number "1"; gene_source "sgd"; gene_biotype "protein_coding"; transcript_source "sgd"; transcript_biotype "protein_coding";
IV	sgd	stop_codon	1393177	1393179	.	+	0	gene_id "YDR464W"; transcript_id "YDR464W_mRNA"; exon_number "1"; gene_source "sgd"; gene_biotype "protein_coding"; transcript_source "sgd"; transcript_biotype "protein_coding";
IV	sgd	gene	1393152	1394636	.	-	.	gene_id "YDR465C"; gene_source "sgd"; gene_biotype "protein_coding";
IV	sgd	transcript	1393152	1394636	.	-	.	gene_id "YDR465C"; transcript_id "YDR465C_mRNA"; gene_source "sgd"; gene_biotype "protein_coding"; transcript_source "sgd"; transcript_biotype "protein_coding";
IV	sgd	exon	1393152	1394636	.	-	.	gene_id "YDR465C"; transcript_id "YDR465C_mRNA"; exon_number "1"; gene_source "sgd"; gene_biotype "protein_coding"; transcript_source "sgd"; transcript_biotype "protein_coding"; exon_id "YDR465C_mRNA-E1";
IV	sgd	CDS	1393339	1394574	.	-	0	gene_id "YDR465C"; transcript_id "YDR465C_mRNA"; exon_number "1"; gene_source "sgd"; gene_biotype "protein_coding"; transcript_source "sgd"; transcript_biotype "protein_coding"; protein_id "YDR465C";
IV	sgd	start_codon	1394572	1394574	.	-	0	gene_id "YDR465C"; transcript_id "YDR465C_mRNA"; exon_number "1"; gene_source "sgd"; gene_biotype "protein_coding"; transcript_source "sgd"; transcript_biotype "protein_coding";
IV	sgd	stop_codon	1393336	1393338	.	-	0	gene_id "YDR465C"; transcript_id "YDR465C_mRNA"; exon_number "1"; gene_source "sgd"; gene_biotype "protein_coding"; transcript_source "sgd"; transcript_biotype "protein_coding";
IV	sgd	gene	1395026	1397979	.	+	.	gene_id "YDR466W"; gene_source "sgd"; gene_biotype "protein_coding";
IV	sgd	transcript	1395026	1397979	.	+	.	gene_id "YDR466W"; transcript_id "YDR466W_mRNA"; gene_source "sgd"; gene_biotype "protein_coding"; transcript_source "sgd"; transcript_biotype "protein_coding";
IV	sgd	exon	1395026	1397979	.	+	.	gene_id "YDR466W"; transcript_id "YDR466W_mRNA"; exon_number "1"; gene_source "sgd"; gene_biotype "protein_coding"; transcript_source "sgd"; transcript_biotype "protein_coding"; exon_id "YDR466W_mRNA-E1";
IV	sgd	CDS	1395121	1397814	.	+	0	gene_id "YDR466W"; transcript_id "YDR466W_mRNA"; exon_number "1"; gene_source "sgd"; gene_biotype "protein_coding"; transcript_source "sgd"; transcript_biotype "protein_coding"; protein_id "YDR466W";
IV	sgd	start_codon	1395121	1395123	.	+	0	gene_id "YDR466W"; transcript_id "YDR466W_mRNA"; exon_number "1"; gene_source "sgd"; gene_biotype "protein_coding"; transcript_source "sgd"; transcript_biotype "protein_coding";
IV	sgd	stop_codon	1397815	1397817	.	+	0	gene_id "YDR466W"; transcript_id "YDR466W_mRNA"; exon_number "1"; gene_source "sgd"; gene_biotype "protein_coding"; transcript_source "sgd"; transcript_biotype "protein_coding";
IV	sgd	gene	1397922	1398794	.	-	.	gene_id "YDR468C"; gene_source "sgd"; gene_biotype "protein_coding";
IV	sgd	transcript	1397922	1398794	.	-	.	gene_id "YDR468C"; transcript_id "YDR468C_mRNA"; gene_source "sgd"; gene_biotype "protein_coding"; transcript_source "sgd"; transcript_biotype "protein_coding";
IV	sgd	exon	1397922	1398794	.	-	.	gene_id "YDR468C"; transcript_id "YDR468C_mRNA"; exon_number "1"; gene_source "sgd"; gene_biotype "protein_coding"; transcript_source "sgd"; transcript_biotype "protein_coding"; exon_id "YDR468C_mRNA-E1";
IV	sgd	CDS	1398029	1398700	.	-	0	gene_id "YDR468C"; transcript_id "YDR468C_mRNA"; exon_number "1"; gene_source "sgd"; gene_biotype "protein_coding"; transcript_source "sgd"; transcript_biotype "protein_coding"; protein_id "YDR468C";
IV	sgd	start_codon	1398698	1398700	.	-	0	gene_id "YDR468C"; transcript_id "YDR468C_mRNA"; exon_number "1"; gene_source "sgd"; gene_biotype "protein_coding"; transcript_source "sgd"; transcript_biotype "protein_coding";
IV	sgd	stop_codon	1398026	1398028	.	-	0	gene_id "YDR468C"; transcript_id "YDR468C_mRNA"; exon_number "1"; gene_source "sgd"; gene_biotype "protein_coding"; transcript_source "sgd"; transcript_biotype "protein_coding";
IV	sgd	gene	1398975	1399609	.	+	.	gene_id "YDR469W"; gene_name "SDC1"; gene_source "sgd"; gene_biotype "protein_coding";
IV	sgd	transcript	1398975	1399609	.	+	.	gene_id "YDR469W"; transcript_id "YDR469W_mRNA"; gene_name "SDC1"; gene_source "sgd"; gene_biotype "protein_coding"; transcript_source "sgd"; transcript_biotype "protein_coding";
IV	sgd	exon	1398975	1399609	.	+	.	gene_id "YDR469W"; transcript_id "YDR469W_mRNA"; exon_number "1"; gene_name "SDC1"; gene_source "sgd"; gene_biotype "protein_coding"; transcript_source "sgd"; transcript_biotype "protein_coding"; exon_id "YDR469W_mRNA-E1";
IV	sgd	CDS	1399015	1399539	.	+	0	gene_id "YDR469W"; transcript_id "YDR469W_mRNA"; exon_number "1"; gene_name "SDC1"; gene_source "sgd"; gene_biotype "protein_coding"; transcript_source "sgd"; transcript_biotype "protein_coding"; protein_id "YDR469W";
IV	sgd	start_codon	1399015	1399017	.	+	0	gene_id "YDR469W"; transcript_id "YDR469W_mRNA"; exon_number "1"; gene_name "SDC1"; gene_source "sgd"; gene_biotype "protein_coding"; transcript_source "sgd"; transcript_biotype "protein_coding";
IV	sgd	stop_codon	1399540	1399542	.	+	0	gene_id "YDR469W"; transcript_id "YDR469W_mRNA"; exon_number "1"; gene_name "SDC1"; gene_source "sgd"; gene_biotype "protein_coding"; transcript_source "sgd"; transcript_biotype "protein_coding";
IV	sgd	gene	1399706	1401214	.	-	.	gene_id "YDR470C"; gene_source "sgd"; gene_biotype "protein_coding";
IV	sgd	transcript	1399706	1401214	.	-	.	gene_id "YDR470C"; transcript_id "YDR470C_mRNA"; gene_source "sgd"; gene_biotype "protein_coding"; transcript_source "sgd"; transcript_biotype "protein_coding";
IV	sgd	exon	1399706	1401214	.	-	.	gene_id "YDR470C"; transcript_id "YDR470C_mRNA"; exon_number "1"; gene_source "sgd"; gene_biotype "protein_coding"; transcript_source "sgd"; transcript_biotype "protein_coding"; exon_id "YDR470C_mRNA-E1";
IV	sgd	CDS	1399709	1401214	.	-	0	gene_id "YDR470C"; transcript_id "YDR470C_mRNA"; exon_number "1"; gene_source "sgd"; gene_biotype "protein_coding"; transcript_source "sgd"; transcript_biotype "protein_coding"; protein_id "YDR470C";
IV	sgd	start_codon	1401212	1401214	.	-	0	gene_id "YDR470C"; transcript_id "YDR470C_mRNA"; exon_number "1"; gene_source "sgd"; gene_biotype "protein_coding"; transcript_source "sgd"; transcript_biotype "protein_coding";
IV	sgd	stop_codon	1399706	1399708	.	-	0	gene_id "YDR470C"; transcript_id "YDR470C_mRNA"; exon_number "1"; gene_source "sgd"; gene_biotype "protein_coding"; transcript_source "sgd"; transcript_biotype "protein_coding";
IV	sgd	gene	1401675	1402791	.	+	.	gene_id "YDR471W"; gene_name "RPL27B"; gene_source "sgd"; gene_biotype "protein_coding";
IV	sgd	transcript	1401675	1402791	.	+	.	gene_id "YDR471W"; transcript_id "YDR471W_mRNA"; gene_name "RPL27B"; gene_source "sgd"; gene_biotype "protein_coding"; transcript_source "sgd"; transcript_biotype "protein_coding";
IV	sgd	exon	1401675	1401800	.	+	.	gene_id "YDR471W"; transcript_id "YDR471W_mRNA"; exon_number "1"; gene_name "RPL27B"; gene_source "sgd"; gene_biotype "protein_coding"; transcript_source "sgd"; transcript_biotype "protein_coding"; exon_id "YDR471W_mRNA-E1";
IV	sgd	CDS	1401770	1401800	.	+	0	gene_id "YDR471W"; transcript_id "YDR471W_mRNA"; exon_number "1"; gene_name "RPL27B"; gene_source "sgd"; gene_biotype "protein_coding"; transcript_source "sgd"; transcript_biotype "protein_coding"; protein_id "YDR471W";
IV	sgd	start_codon	1401770	1401772	.	+	0	gene_id "YDR471W"; transcript_id "YDR471W_mRNA"; exon_number "1"; gene_name "RPL27B"; gene_source "sgd"; gene_biotype "protein_coding"; transcript_source "sgd"; transcript_biotype "protein_coding";
IV	sgd	exon	1402185	1402791	.	+	.	gene_id "YDR471W"; transcript_id "YDR471W_mRNA"; exon_number "2"; gene_name "RPL27B"; gene_source "sgd"; gene_biotype "protein_coding"; transcript_source "sgd"; transcript_biotype "protein_coding"; exon_id "YDR471W_mRNA-E2";
IV	sgd	CDS	1402185	1402561	.	+	2	gene_id "YDR471W"; transcript_id "YDR471W_mRNA"; exon_number "2"; gene_name "RPL27B"; gene_source "sgd"; gene_biotype "protein_coding"; transcript_source "sgd"; transcript_biotype "protein_coding"; protein_id "YDR471W";
IV	sgd	stop_codon	1402562	1402564	.	+	0	gene_id "YDR471W"; transcript_id "YDR471W_mRNA"; exon_number "2"; gene_name "RPL27B"; gene_source "sgd"; gene_biotype "protein_coding"; transcript_source "sgd"; transcript_biotype "protein_coding";
IV	sgd	gene	1403197	1404297	.	+	.	gene_id "YDR472W"; gene_source "sgd"; gene_biotype "protein_coding";
IV	sgd	transcript	1403197	1404297	.	+	.	gene_id "YDR472W"; transcript_id "YDR472W_mRNA"; gene_source "sgd"; gene_biotype "protein_coding"; transcript_source "sgd"; transcript_biotype "protein_coding";
IV	sgd	exon	1403197	1404297	.	+	.	gene_id "YDR472W"; transcript_id "YDR472W_mRNA"; exon_number "1"; gene_source "sgd"; gene_biotype "protein_coding"; transcript_source "sgd"; transcript_biotype "protein_coding"; exon_id "YDR472W_mRNA-E1";
IV	sgd	CDS	1403322	1404170	.	+	0	gene_id "YDR472W"; transcript_id "YDR472W_mRNA"; exon_number "1"; gene_source "sgd"; gene_biotype "protein_coding"; transcript_source "sgd"; transcript_biotype "protein_coding"; protein_id "YDR472W";
IV	sgd	start_codon	1403322	1403324	.	+	0	gene_id "YDR472W"; transcript_id "YDR472W_mRNA"; exon_number "1"; gene_source "sgd"; gene_biotype "protein_coding"; transcript_source "sgd"; transcript_biotype "protein_coding";
IV	sgd	stop_codon	1404171	1404173	.	+	0	gene_id "YDR472W"; transcript_id "YDR472W_mRNA"; exon_number "1"; gene_source "sgd"; gene_biotype "protein_coding"; transcript_source "sgd"; transcript_biotype "protein_coding";
IV	sgd	gene	1404359	1405908	.	-	.	gene_id "YDR473C"; gene_name "PRP3"; gene_source "sgd"; gene_biotype "protein_coding";
IV	sgd	transcript	1404359	1405908	.	-	.	gene_id "YDR473C"; transcript_id "YDR473C_mRNA"; gene_name "PRP3"; gene_source "sgd"; gene_biotype "protein_coding"; transcript_source "sgd"; transcript_biotype "protein_coding";
IV	sgd	exon	1404359	1405908	.	-	.	gene_id "YDR473C"; transcript_id "YDR473C_mRNA"; exon_number "1"; gene_name "PRP3"; gene_source "sgd"; gene_biotype "protein_coding"; transcript_source "sgd"; transcript_biotype "protein_coding"; exon_id "YDR473C_mRNA-E1";
IV	sgd	CDS	1404448	1405854	.	-	0	gene_id "YDR473C"; transcript_id "YDR473C_mRNA"; exon_number "1"; gene_name "PRP3"; gene_source "sgd"; gene_biotype "protein_coding"; transcript_source "sgd"; transcript_biotype "protein_coding"; protein_id "YDR473C";
IV	sgd	start_codon	1405852	1405854	.	-	0	gene_id "YDR473C"; transcript_id "YDR473C_mRNA"; exon_number "1"; gene_name "PRP3"; gene_source "sgd"; gene_biotype "protein_coding"; transcript_source "sgd"; transcript_biotype "protein_coding";
IV	sgd	stop_codon	1404445	1404447	.	-	0	gene_id "YDR473C"; transcript_id "YDR473C_mRNA"; exon_number "1"; gene_name "PRP3"; gene_source "sgd"; gene_biotype "protein_coding"; transcript_source "sgd"; transcript_biotype "protein_coding";
IV	sgd	gene	1407353	1410192	.	-	.	gene_id "YDR475C"; gene_name "JIP4"; gene_source "sgd"; gene_biotype "protein_coding";
IV	sgd	transcript	1407353	1410192	.	-	.	gene_id "YDR475C"; transcript_id "YDR475C_mRNA"; gene_name "JIP4"; gene_source "sgd"; gene_biotype "protein_coding"; transcript_source "sgd"; transcript_biotype "protein_coding";
IV	sgd	exon	1407353	1410192	.	-	.	gene_id "YDR475C"; transcript_id "YDR475C_mRNA"; exon_number "1"; gene_name "JIP4"; gene_source "sgd"; gene_biotype "protein_coding"; transcript_source "sgd"; transcript_biotype "protein_coding"; exon_id "YDR475C_mRNA-E1";
IV	sgd	CDS	1407467	1410094	.	-	0	gene_id "YDR475C"; transcript_id "YDR475C_mRNA"; exon_number "1"; gene_name "JIP4"; gene_source "sgd"; gene_biotype "protein_coding"; transcript_source "sgd"; transcript_biotype "protein_coding"; protein_id "YDR475C";
IV	sgd	start_codon	1410092	1410094	.	-	0	gene_id "YDR475C"; transcript_id "YDR475C_mRNA"; exon_number "1"; gene_name "JIP4"; gene_source "sgd"; gene_biotype "protein_coding"; transcript_source "sgd"; transcript_biotype "protein_coding";
IV	sgd	stop_codon	1407464	1407466	.	-	0	gene_id "YDR475C"; transcript_id "YDR475C_mRNA"; exon_number "1"; gene_name "JIP4"; gene_source "sgd"; gene_biotype "protein_coding"; transcript_source "sgd"; transcript_biotype "protein_coding";
IV	sgd	gene	1410251	1411191	.	-	.	gene_id "YDR476C"; gene_source "sgd"; gene_biotype "protein_coding";
IV	sgd	transcript	1410251	1411191	.	-	.	gene_id "YDR476C"; transcript_id "YDR476C_mRNA"; gene_source "sgd"; gene_biotype "protein_coding"; transcript_source "sgd"; transcript_biotype "protein_coding";
IV	sgd	exon	1410251	1411191	.	-	.	gene_id "YDR476C"; transcript_id "YDR476C_mRNA"; exon_number "1"; gene_source "sgd"; gene_biotype "protein_coding"; transcript_source "sgd"; transcript_biotype "protein_coding"; exon_id "YDR476C_mRNA-E1";
IV	sgd	CDS	1410456	1411127	.	-	0	gene_id "YDR476C"; transcript_id "YDR476C_mRNA"; exon_number "1"; gene_source "sgd"; gene_biotype "protein_coding"; transcript_source "sgd"; transcript_biotype "protein_coding"; protein_id "YDR476C";
IV	sgd	start_codon	1411125	1411127	.	-	0	gene_id "YDR476C"; transcript_id "YDR476C_mRNA"; exon_number "1"; gene_source "sgd"; gene_biotype "protein_coding"; transcript_source "sgd"; transcript_biotype "protein_coding";
IV	sgd	stop_codon	1410453	1410455	.	-	0	gene_id "YDR476C"; transcript_id "YDR476C_mRNA"; exon_number "1"; gene_source "sgd"; gene_biotype "protein_coding"; transcript_source "sgd"; transcript_biotype "protein_coding";
IV	sgd	gene	1412079	1414418	.	+	.	gene_id "YDR477W"; gene_name "SNF1"; gene_source "sgd"; gene_biotype "protein_coding";
IV	sgd	transcript	1412079	1414418	.	+	.	gene_id "YDR477W"; transcript_id "YDR477W_mRNA"; gene_name "SNF1"; gene_source "sgd"; gene_biotype "protein_coding"; transcript_source "sgd"; transcript_biotype "protein_coding";
IV	sgd	exon	1412079	1414418	.	+	.	gene_id "YDR477W"; transcript_id "YDR477W_mRNA"; exon_number "1"; gene_name "SNF1"; gene_source "sgd"; gene_biotype "protein_coding"; transcript_source "sgd"; transcript_biotype "protein_coding"; exon_id "YDR477W_mRNA-E1";
IV	sgd	CDS	1412373	1414271	.	+	0	gene_id "YDR477W"; transcript_id "YDR477W_mRNA"; exon_number "1"; gene_name "SNF1"; gene_source "sgd"; gene_biotype "protein_coding"; transcript_source "sgd"; transcript_biotype "protein_coding"; protein_id "YDR477W";
IV	sgd	start_codon	1412373	1412375	.	+	0	gene_id "YDR477W"; transcript_id "YDR477W_mRNA"; exon_number "1"; gene_name "SNF1"; gene_source "sgd"; gene_biotype "protein_coding"; transcript_source "sgd"; transcript_biotype "protein_coding";
IV	sgd	stop_codon	1414272	1414274	.	+	0	gene_id "YDR477W"; transcript_id "YDR477W_mRNA"; exon_number "1"; gene_name "SNF1"; gene_source "sgd"; gene_biotype "protein_coding"; transcript_source "sgd"; transcript_biotype "protein_coding";
IV	sgd	gene	1414575	1415171	.	+	.	gene_id "YDR478W"; gene_source "sgd"; gene_biotype "protein_coding";
IV	sgd	transcript	1414575	1415171	.	+	.	gene_id "YDR478W"; transcript_id "YDR478W_mRNA"; gene_source "sgd"; gene_biotype "protein_coding"; transcript_source "sgd"; transcript_biotype "protein_coding";
IV	sgd	exon	1414575	1415171	.	+	.	gene_id "YDR478W"; transcript_id "YDR478W_mRNA"; exon_number "1"; gene_source "sgd"; gene_biotype "protein_coding"; transcript_source "sgd"; transcript_biotype "protein_coding"; exon_id "YDR478W_mRNA-E1";
IV	sgd	CDS	1414575	1415168	.	+	0	gene_id "YDR478W"; transcript_id "YDR478W_mRNA"; exon_number "1"; gene_source "sgd"; gene_biotype "protein_coding"; transcript_source "sgd"; transcript_biotype "protein_coding"; protein_id "YDR478W";
IV	sgd	start_codon	1414575	1414577	.	+	0	gene_id "YDR478W"; transcript_id "YDR478W_mRNA"; exon_number "1"; gene_source "sgd"; gene_biotype "protein_coding"; transcript_source "sgd"; transcript_biotype "protein_coding";
IV	sgd	stop_codon	1415169	1415171	.	+	0	gene_id "YDR478W"; transcript_id "YDR478W_mRNA"; exon_number "1"; gene_source "sgd"; gene_biotype "protein_coding"; transcript_source "sgd"; transcript_biotype "protein_coding";
IV	sgd	gene	1415120	1416922	.	-	.	gene_id "YDR479C"; gene_source "sgd"; gene_biotype "protein_coding";
IV	sgd	transcript	1415120	1416922	.	-	.	gene_id "YDR479C"; transcript_id "YDR479C_mRNA"; gene_source "sgd"; gene_biotype "protein_coding"; transcript_source "sgd"; transcript_biotype "protein_coding";
IV	sgd	exon	1415120	1416922	.	-	.	gene_id "YDR479C"; transcript_id "YDR479C_mRNA"; exon_number "1"; gene_source "sgd"; gene_biotype "protein_coding"; transcript_source "sgd"; transcript_biotype "protein_coding"; exon_id "YDR479C_mRNA-E1";
IV	sgd	CDS	1415213	1416874	.	-	0	gene_id "YDR479C"; transcript_id "YDR479C_mRNA"; exon_number "1"; gene_source "sgd"; gene_biotype "protein_coding"; transcript_source "sgd"; transcript_biotype "protein_coding"; protein_id "YDR479C";
IV	sgd	start_codon	1416872	1416874	.	-	0	gene_id "YDR479C"; transcript_id "YDR479C_mRNA"; exon_number "1"; gene_source "sgd"; gene_biotype "protein_coding"; transcript_source "sgd"; transcript_biotype "protein_coding";
IV	sgd	stop_codon	1415210	1415212	.	-	0	gene_id "YDR479C"; transcript_id "YDR479C_mRNA"; exon_number "1"; gene_source "sgd"; gene_biotype "protein_coding"; transcript_source "sgd"; transcript_biotype "protein_coding";
IV	sgd	gene	1417399	1418370	.	+	.	gene_id "YDR480W"; gene_name "DIG2"; gene_source "sgd"; gene_biotype "protein_coding";
IV	sgd	transcript	1417399	1418370	.	+	.	gene_id "YDR480W"; transcript_id "YDR480W_mRNA"; gene_name "DIG2"; gene_source "sgd"; gene_biotype "protein_coding"; transcript_source "sgd"; transcript_biotype "protein_coding";
IV	sgd	exon	1417399	1418370	.	+	.	gene_id "YDR480W"; transcript_id "YDR480W_mRNA"; exon_number "1"; gene_name "DIG2"; gene_source "sgd"; gene_biotype "protein_coding"; transcript_source "sgd"; transcript_biotype "protein_coding"; exon_id "YDR480W_mRNA-E1";
IV	sgd	CDS	1417399	1418367	.	+	0	gene_id "YDR480W"; transcript_id "YDR480W_mRNA"; exon_number "1"; gene_name "DIG2"; gene_source "sgd"; gene_biotype "protein_coding"; transcript_source "sgd"; transcript_biotype "protein_coding"; protein_id "YDR480W";
IV	sgd	start_codon	1417399	1417401	.	+	0	gene_id "YDR480W"; transcript_id "YDR480W_mRNA"; exon_number "1"; gene_name "DIG2"; gene_source "sgd"; gene_biotype "protein_coding"; transcript_source "sgd"; transcript_biotype "protein_coding";
IV	sgd	stop_codon	1418368	1418370	.	+	0	gene_id "YDR480W"; transcript_id "YDR480W_mRNA"; exon_number "1"; gene_name "DIG2"; gene_source "sgd"; gene_biotype "protein_coding"; transcript_source "sgd"; transcript_biotype "protein_coding";
IV	sgd	gene	1418550	1420250	.	-	.	gene_id "YDR481C"; gene_name "PHO8"; gene_source "sgd"; gene_biotype "protein_coding";
IV	sgd	transcript	1418550	1420250	.	-	.	gene_id "YDR481C"; transcript_id "YDR481C_mRNA"; gene_name "PHO8"; gene_source "sgd"; gene_biotype "protein_coding"; transcript_source "sgd"; transcript_biotype "protein_coding";
IV	sgd	exon	1418550	1420250	.	-	.	gene_id "YDR481C"; transcript_id "YDR481C_mRNA"; exon_number "1"; gene_name "PHO8"; gene_source "sgd"; gene_biotype "protein_coding"; transcript_source "sgd"; transcript_biotype "protein_coding"; exon_id "YDR481C_mRNA-E1";
IV	sgd	CDS	1418553	1420250	.	-	0	gene_id "YDR481C"; transcript_id "YDR481C_mRNA"; exon_number "1"; gene_name "PHO8"; gene_source "sgd"; gene_biotype "protein_coding"; transcript_source "sgd"; transcript_biotype "protein_coding"; protein_id "YDR481C";
IV	sgd	start_codon	1420248	1420250	.	-	0	gene_id "YDR481C"; transcript_id "YDR481C_mRNA"; exon_number "1"; gene_name "PHO8"; gene_source "sgd"; gene_biotype "protein_coding"; transcript_source "sgd"; transcript_biotype "protein_coding";
IV	sgd	stop_codon	1418550	1418552	.	-	0	gene_id "YDR481C"; transcript_id "YDR481C_mRNA"; exon_number "1"; gene_name "PHO8"; gene_source "sgd"; gene_biotype "protein_coding"; transcript_source "sgd"; transcript_biotype "protein_coding";
IV	sgd	gene	1420260	1420948	.	-	.	gene_id "YDR482C"; gene_source "sgd"; gene_biotype "protein_coding";
IV	sgd	transcript	1420260	1420948	.	-	.	gene_id "YDR482C"; transcript_id "YDR482C_mRNA"; gene_source "sgd"; gene_biotype "protein_coding"; transcript_source "sgd"; transcript_biotype "protein_coding";
IV	sgd	exon	1420260	1420948	.	-	.	gene_id "YDR482C"; transcript_id "YDR482C_mRNA"; exon_number "1"; gene_source "sgd"; gene_biotype "protein_coding"; transcript_source "sgd"; transcript_biotype "protein_coding"; exon_id "YDR482C_mRNA-E1";
IV	sgd	CDS	1420434	1420838	.	-	0	gene_id "YDR482C"; transcript_id "YDR482C_mRNA"; exon_number "1"; gene_source "sgd"; gene_biotype "protein_coding"; transcript_source "sgd"; transcript_biotype "protein_coding"; protein_id "YDR482C";
IV	sgd	start_codon	1420836	1420838	.	-	0	gene_id "YDR482C"; transcript_id "YDR482C_mRNA"; exon_number "1"; gene_source "sgd"; gene_biotype "protein_coding"; transcript_source "sgd"; transcript_biotype "protein_coding";
IV	sgd	stop_codon	1420431	1420433	.	-	0	gene_id "YDR482C"; transcript_id "YDR482C_mRNA"; exon_number "1"; gene_source "sgd"; gene_biotype "protein_coding"; transcript_source "sgd"; transcript_biotype "protein_coding";
IV	sgd	gene	1420935	1422637	.	+	.	gene_id "YDR483W"; gene_name "KRE2"; gene_source "sgd"; gene_biotype "protein_coding";
IV	sgd	transcript	1420935	1422637	.	+	.	gene_id "YDR483W"; transcript_id "YDR483W_mRNA"; gene_name "KRE2"; gene_source "sgd"; gene_biotype "protein_coding"; transcript_source "sgd"; transcript_biotype "protein_coding";
IV	sgd	exon	1420935	1422637	.	+	.	gene_id "YDR483W"; transcript_id "YDR483W_mRNA"; exon_number "1"; gene_name "KRE2"; gene_source "sgd"; gene_biotype "protein_coding"; transcript_source "sgd"; transcript_biotype "protein_coding"; exon_id "YDR483W_mRNA-E1";
IV	sgd	CDS	1421157	1422482	.	+	0	gene_id "YDR483W"; transcript_id "YDR483W_mRNA"; exon_number "1"; gene_name "KRE2"; gene_source "sgd"; gene_biotype "protein_coding"; transcript_source "sgd"; transcript_biotype "protein_coding"; protein_id "YDR483W";
IV	sgd	start_codon	1421157	1421159	.	+	0	gene_id "YDR483W"; transcript_id "YDR483W_mRNA"; exon_number "1"; gene_name "KRE2"; gene_source "sgd"; gene_biotype "protein_coding"; transcript_source "sgd"; transcript_biotype "protein_coding";
IV	sgd	stop_codon	1422483	1422485	.	+	0	gene_id "YDR483W"; transcript_id "YDR483W_mRNA"; exon_number "1"; gene_name "KRE2"; gene_source "sgd"; gene_biotype "protein_coding"; transcript_source "sgd"; transcript_biotype "protein_coding";
IV	sgd	gene	1422763	1424688	.	+	.	gene_id "YDR484W"; gene_name "VPS52"; gene_source "sgd"; gene_biotype "protein_coding";
IV	sgd	transcript	1422763	1424688	.	+	.	gene_id "YDR484W"; transcript_id "YDR484W_mRNA"; gene_name "VPS52"; gene_source "sgd"; gene_biotype "protein_coding"; transcript_source "sgd"; transcript_biotype "protein_coding";
IV	sgd	exon	1422763	1424688	.	+	.	gene_id "YDR484W"; transcript_id "YDR484W_mRNA"; exon_number "1"; gene_name "VPS52"; gene_source "sgd"; gene_biotype "protein_coding"; transcript_source "sgd"; transcript_biotype "protein_coding"; exon_id "YDR484W_mRNA-E1";
IV	sgd	CDS	1422763	1424685	.	+	0	gene_id "YDR484W"; transcript_id "YDR484W_mRNA"; exon_number "1"; gene_name "VPS52"; gene_source "sgd"; gene_biotype "protein_coding"; transcript_source "sgd"; transcript_biotype "protein_coding"; protein_id "YDR484W";
IV	sgd	start_codon	1422763	1422765	.	+	0	gene_id "YDR484W"; transcript_id "YDR484W_mRNA"; exon_number "1"; gene_name "VPS52"; gene_source "sgd"; gene_biotype "protein_coding"; transcript_source "sgd"; transcript_biotype "protein_coding";
IV	sgd	stop_codon	1424686	1424688	.	+	0	gene_id "YDR484W"; transcript_id "YDR484W_mRNA"; exon_number "1"; gene_name "VPS52"; gene_source "sgd"; gene_biotype "protein_coding"; transcript_source "sgd"; transcript_biotype "protein_coding";
IV	sgd	gene	1424820	1427207	.	-	.	gene_id "YDR485C"; gene_name "VPS72"; gene_source "sgd"; gene_biotype "protein_coding";
IV	sgd	transcript	1424820	1427207	.	-	.	gene_id "YDR485C"; transcript_id "YDR485C_mRNA"; gene_name "VPS72"; gene_source "sgd"; gene_biotype "protein_coding"; transcript_source "sgd"; transcript_biotype "protein_coding";
IV	sgd	exon	1424820	1427207	.	-	.	gene_id "YDR485C"; transcript_id "YDR485C_mRNA"; exon_number "1"; gene_name "VPS72"; gene_source "sgd"; gene_biotype "protein_coding"; transcript_source "sgd"; transcript_biotype "protein_coding"; exon_id "YDR485C_mRNA-E1";
IV	sgd	CDS	1424823	1427207	.	-	0	gene_id "YDR485C"; transcript_id "YDR485C_mRNA"; exon_number "1"; gene_name "VPS72"; gene_source "sgd"; gene_biotype "protein_coding"; transcript_source "sgd"; transcript_biotype "protein_coding"; protein_id "YDR485C";
IV	sgd	start_codon	1427205	1427207	.	-	0	gene_id "YDR485C"; transcript_id "YDR485C_mRNA"; exon_number "1"; gene_name "VPS72"; gene_source "sgd"; gene_biotype "protein_coding"; transcript_source "sgd"; transcript_biotype "protein_coding";
IV	sgd	stop_codon	1424820	1424822	.	-	0	gene_id "YDR485C"; transcript_id "YDR485C_mRNA"; exon_number "1"; gene_name "VPS72"; gene_source "sgd"; gene_biotype "protein_coding"; transcript_source "sgd"; transcript_biotype "protein_coding";
IV	sgd	gene	1427287	1428161	.	-	.	gene_id "YDR486C"; gene_name "VPS60"; gene_source "sgd"; gene_biotype "protein_coding";
IV	sgd	transcript	1427287	1428161	.	-	.	gene_id "YDR486C"; transcript_id "YDR486C_mRNA"; gene_name "VPS60"; gene_source "sgd"; gene_biotype "protein_coding"; transcript_source "sgd"; transcript_biotype "protein_coding";
IV	sgd	exon	1427287	1428161	.	-	.	gene_id "YDR486C"; transcript_id "YDR486C_mRNA"; exon_number "1"; gene_name "VPS60"; gene_source "sgd"; gene_biotype "protein_coding"; transcript_source "sgd"; transcript_biotype "protein_coding"; exon_id "YDR486C_mRNA-E1";
IV	sgd	CDS	1427434	1428120	.	-	0	gene_id "YDR486C"; transcript_id "YDR486C_mRNA"; exon_number "1"; gene_name "VPS60"; gene_source "sgd"; gene_biotype "protein_coding"; transcript_source "sgd"; transcript_biotype "protein_coding"; protein_id "YDR486C";
IV	sgd	start_codon	1428118	1428120	.	-	0	gene_id "YDR486C"; transcript_id "YDR486C_mRNA"; exon_number "1"; gene_name "VPS60"; gene_source "sgd"; gene_biotype "protein_coding"; transcript_source "sgd"; transcript_biotype "protein_coding";
IV	sgd	stop_codon	1427431	1427433	.	-	0	gene_id "YDR486C"; transcript_id "YDR486C_mRNA"; exon_number "1"; gene_name "VPS60"; gene_source "sgd"; gene_biotype "protein_coding"; transcript_source "sgd"; transcript_biotype "protein_coding";
IV	sgd	gene	1428243	1429054	.	-	.	gene_id "YDR487C"; gene_source "sgd"; gene_biotype "protein_coding";
IV	sgd	transcript	1428243	1429054	.	-	.	gene_id "YDR487C"; transcript_id "YDR487C_mRNA"; gene_source "sgd"; gene_biotype "protein_coding"; transcript_source "sgd"; transcript_biotype "protein_coding";
IV	sgd	exon	1428243	1429054	.	-	.	gene_id "YDR487C"; transcript_id "YDR487C_mRNA"; exon_number "1"; gene_source "sgd"; gene_biotype "protein_coding"; transcript_source "sgd"; transcript_biotype "protein_coding"; exon_id "YDR487C_mRNA-E1";
IV	sgd	CDS	1428357	1428980	.	-	0	gene_id "YDR487C"; transcript_id "YDR487C_mRNA"; exon_number "1"; gene_source "sgd"; gene_biotype "protein_coding"; transcript_source "sgd"; transcript_biotype "protein_coding"; protein_id "YDR487C";
IV	sgd	start_codon	1428978	1428980	.	-	0	gene_id "YDR487C"; transcript_id "YDR487C_mRNA"; exon_number "1"; gene_source "sgd"; gene_biotype "protein_coding"; transcript_source "sgd"; transcript_biotype "protein_coding";
IV	sgd	stop_codon	1428354	1428356	.	-	0	gene_id "YDR487C"; transcript_id "YDR487C_mRNA"; exon_number "1"; gene_source "sgd"; gene_biotype "protein_coding"; transcript_source "sgd"; transcript_biotype "protein_coding";
IV	sgd	gene	1429188	1430789	.	-	.	gene_id "YDR488C"; gene_source "sgd"; gene_biotype "protein_coding";
IV	sgd	transcript	1429188	1430789	.	-	.	gene_id "YDR488C"; transcript_id "YDR488C_mRNA"; gene_source "sgd"; gene_biotype "protein_coding"; transcript_source "sgd"; transcript_biotype "protein_coding";
IV	sgd	exon	1429188	1430789	.	-	.	gene_id "YDR488C"; transcript_id "YDR488C_mRNA"; exon_number "1"; gene_source "sgd"; gene_biotype "protein_coding"; transcript_source "sgd"; transcript_biotype "protein_coding"; exon_id "YDR488C_mRNA-E1";
IV	sgd	CDS	1429191	1430789	.	-	0	gene_id "YDR488C"; transcript_id "YDR488C_mRNA"; exon_number "1"; gene_source "sgd"; gene_biotype "protein_coding"; transcript_source "sgd"; transcript_biotype "protein_coding"; protein_id "YDR488C";
IV	sgd	start_codon	1430787	1430789	.	-	0	gene_id "YDR488C"; transcript_id "YDR488C_mRNA"; exon_number "1"; gene_source "sgd"; gene_biotype "protein_coding"; transcript_source "sgd"; transcript_biotype "protein_coding";
IV	sgd	stop_codon	1429188	1429190	.	-	0	gene_id "YDR488C"; transcript_id "YDR488C_mRNA"; exon_number "1"; gene_source "sgd"; gene_biotype "protein_coding"; transcript_source "sgd"; transcript_biotype "protein_coding";
IV	sgd	gene	1430994	1432311	.	+	.	gene_id "YDR489W"; gene_name "SLD5"; gene_source "sgd"; gene_biotype "protein_coding";
IV	sgd	transcript	1430994	1432311	.	+	.	gene_id "YDR489W"; transcript_id "YDR489W_mRNA"; gene_name "SLD5"; gene_source "sgd"; gene_biotype "protein_coding"; transcript_source "sgd"; transcript_biotype "protein_coding";
IV	sgd	exon	1430994	1432311	.	+	.	gene_id "YDR489W"; transcript_id "YDR489W_mRNA"; exon_number "1"; gene_name "SLD5"; gene_source "sgd"; gene_biotype "protein_coding"; transcript_source "sgd"; transcript_biotype "protein_coding"; exon_id "YDR489W_mRNA-E1";
IV	sgd	CDS	1431012	1431893	.	+	0	gene_id "YDR489W"; transcript_id "YDR489W_mRNA"; exon_number "1"; gene_name "SLD5"; gene_source "sgd"; gene_biotype "protein_coding"; transcript_source "sgd"; transcript_biotype "protein_coding"; protein_id "YDR489W";
IV	sgd	start_codon	1431012	1431014	.	+	0	gene_id "YDR489W"; transcript_id "YDR489W_mRNA"; exon_number "1"; gene_name "SLD5"; gene_source "sgd"; gene_biotype "protein_coding"; transcript_source "sgd"; transcript_biotype "protein_coding";
IV	sgd	stop_codon	1431894	1431896	.	+	0	gene_id "YDR489W"; transcript_id "YDR489W_mRNA"; exon_number "1"; gene_name "SLD5"; gene_source "sgd"; gene_biotype "protein_coding"; transcript_source "sgd"; transcript_biotype "protein_coding";
IV	sgd	gene	1431885	1434369	.	-	.	gene_id "YDR490C"; gene_source "sgd"; gene_biotype "protein_coding";
IV	sgd	transcript	1431885	1434369	.	-	.	gene_id "YDR490C"; transcript_id "YDR490C_mRNA"; gene_source "sgd"; gene_biotype "protein_coding"; transcript_source "sgd"; transcript_biotype "protein_coding";
IV	sgd	exon	1431885	1434369	.	-	.	gene_id "YDR490C"; transcript_id "YDR490C_mRNA"; exon_number "1"; gene_source "sgd"; gene_biotype "protein_coding"; transcript_source "sgd"; transcript_biotype "protein_coding"; exon_id "YDR490C_mRNA-E1";
IV	sgd	CDS	1431971	1434268	.	-	0	gene_id "YDR490C"; transcript_id "YDR490C_mRNA"; exon_number "1"; gene_source "sgd"; gene_biotype "protein_coding"; transcript_source "sgd"; transcript_biotype "protein_coding"; protein_id "YDR490C";
IV	sgd	start_codon	1434266	1434268	.	-	0	gene_id "YDR490C"; transcript_id "YDR490C_mRNA"; exon_number "1"; gene_source "sgd"; gene_biotype "protein_coding"; transcript_source "sgd"; transcript_biotype "protein_coding";
IV	sgd	stop_codon	1431968	1431970	.	-	0	gene_id "YDR490C"; transcript_id "YDR490C_mRNA"; exon_number "1"; gene_source "sgd"; gene_biotype "protein_coding"; transcript_source "sgd"; transcript_biotype "protein_coding";
IV	sgd	gene	1434699	1435966	.	+	.	gene_id "YDR492W"; gene_source "sgd"; gene_biotype "protein_coding";
IV	sgd	transcript	1434699	1435966	.	+	.	gene_id "YDR492W"; transcript_id "YDR492W_mRNA"; gene_source "sgd"; gene_biotype "protein_coding"; transcript_source "sgd"; transcript_biotype "protein_coding";
IV	sgd	exon	1434699	1435966	.	+	.	gene_id "YDR492W"; transcript_id "YDR492W_mRNA"; exon_number "1"; gene_source "sgd"; gene_biotype "protein_coding"; transcript_source "sgd"; transcript_biotype "protein_coding"; exon_id "YDR492W_mRNA-E1";
IV	sgd	CDS	1434924	1435871	.	+	0	gene_id "YDR492W"; transcript_id "YDR492W_mRNA"; exon_number "1"; gene_source "sgd"; gene_biotype "protein_coding"; transcript_source "sgd"; transcript_biotype "protein_coding"; protein_id "YDR492W";
IV	sgd	start_codon	1434924	1434926	.	+	0	gene_id "YDR492W"; transcript_id "YDR492W_mRNA"; exon_number "1"; gene_source "sgd"; gene_biotype "protein_coding"; transcript_source "sgd"; transcript_biotype "protein_coding";
IV	sgd	stop_codon	1435872	1435874	.	+	0	gene_id "YDR492W"; transcript_id "YDR492W_mRNA"; exon_number "1"; gene_source "sgd"; gene_biotype "protein_coding"; transcript_source "sgd"; transcript_biotype "protein_coding";
IV	sgd	gene	1436102	1436708	.	+	.	gene_id "YDR493W"; gene_name "MZM1"; gene_source "sgd"; gene_biotype "protein_coding";
IV	sgd	transcript	1436102	1436708	.	+	.	gene_id "YDR493W"; transcript_id "YDR493W_mRNA"; gene_name "MZM1"; gene_source "sgd"; gene_biotype "protein_coding"; transcript_source "sgd"; transcript_biotype "protein_coding";
IV	sgd	exon	1436102	1436708	.	+	.	gene_id "YDR493W"; transcript_id "YDR493W_mRNA"; exon_number "1"; gene_name "MZM1"; gene_source "sgd"; gene_biotype "protein_coding"; transcript_source "sgd"; transcript_biotype "protein_coding"; exon_id "YDR493W_mRNA-E1";
IV	sgd	CDS	1436217	1436585	.	+	0	gene_id "YDR493W"; transcript_id "YDR493W_mRNA"; exon_number "1"; gene_name "MZM1"; gene_source "sgd"; gene_biotype "protein_coding"; transcript_source "sgd"; transcript_biotype "protein_coding"; protein_id "YDR493W";
IV	sgd	start_codon	1436217	1436219	.	+	0	gene_id "YDR493W"; transcript_id "YDR493W_mRNA"; exon_number "1"; gene_name "MZM1"; gene_source "sgd"; gene_biotype "protein_coding"; transcript_source "sgd"; transcript_biotype "protein_coding";
IV	sgd	stop_codon	1436586	1436588	.	+	0	gene_id "YDR493W"; transcript_id "YDR493W_mRNA"; exon_number "1"; gene_name "MZM1"; gene_source "sgd"; gene_biotype "protein_coding"; transcript_source "sgd"; transcript_biotype "protein_coding";
IV	sgd	gene	1436897	1438092	.	+	.	gene_id "YDR494W"; gene_source "sgd"; gene_biotype "protein_coding";
IV	sgd	transcript	1436897	1438092	.	+	.	gene_id "YDR494W"; transcript_id "YDR494W_mRNA"; gene_source "sgd"; gene_biotype "protein_coding"; transcript_source "sgd"; transcript_biotype "protein_coding";
IV	sgd	exon	1436897	1438092	.	+	.	gene_id "YDR494W"; transcript_id "YDR494W_mRNA"; exon_number "1"; gene_source "sgd"; gene_biotype "protein_coding"; transcript_source "sgd"; transcript_biotype "protein_coding"; exon_id "YDR494W_mRNA-E1";
IV	sgd	CDS	1436930	1438012	.	+	0	gene_id "YDR494W"; transcript_id "YDR494W_mRNA"; exon_number "1"; gene_source "sgd"; gene_biotype "protein_coding"; transcript_source "sgd"; transcript_biotype "protein_coding"; protein_id "YDR494W";
IV	sgd	start_codon	1436930	1436932	.	+	0	gene_id "YDR494W"; transcript_id "YDR494W_mRNA"; exon_number "1"; gene_source "sgd"; gene_biotype "protein_coding"; transcript_source "sgd"; transcript_biotype "protein_coding";
IV	sgd	stop_codon	1438013	1438015	.	+	0	gene_id "YDR494W"; transcript_id "YDR494W_mRNA"; exon_number "1"; gene_source "sgd"; gene_biotype "protein_coding"; transcript_source "sgd"; transcript_biotype "protein_coding";
IV	sgd	gene	1438115	1441150	.	-	.	gene_id "YDR495C"; gene_name "VPS3"; gene_source "sgd"; gene_biotype "protein_coding";
IV	sgd	transcript	1438115	1441150	.	-	.	gene_id "YDR495C"; transcript_id "YDR495C_mRNA"; gene_name "VPS3"; gene_source "sgd"; gene_biotype "protein_coding"; transcript_source "sgd"; transcript_biotype "protein_coding";
IV	sgd	exon	1438115	1441150	.	-	.	gene_id "YDR495C"; transcript_id "YDR495C_mRNA"; exon_number "1"; gene_name "VPS3"; gene_source "sgd"; gene_biotype "protein_coding"; transcript_source "sgd"; transcript_biotype "protein_coding"; exon_id "YDR495C_mRNA-E1";
IV	sgd	CDS	1438118	1441150	.	-	0	gene_id "YDR495C"; transcript_id "YDR495C_mRNA"; exon_number "1"; gene_name "VPS3"; gene_source "sgd"; gene_biotype "protein_coding"; transcript_source "sgd"; transcript_biotype "protein_coding"; protein_id "YDR495C";
IV	sgd	start_codon	1441148	1441150	.	-	0	gene_id "YDR495C"; transcript_id "YDR495C_mRNA"; exon_number "1"; gene_name "VPS3"; gene_source "sgd"; gene_biotype "protein_coding"; transcript_source "sgd"; transcript_biotype "protein_coding";
IV	sgd	stop_codon	1438115	1438117	.	-	0	gene_id "YDR495C"; transcript_id "YDR495C_mRNA"; exon_number "1"; gene_name "VPS3"; gene_source "sgd"; gene_biotype "protein_coding"; transcript_source "sgd"; transcript_biotype "protein_coding";
IV	sgd	gene	1441196	1443441	.	-	.	gene_id "YDR496C"; gene_source "sgd"; gene_biotype "protein_coding";
IV	sgd	transcript	1441196	1443441	.	-	.	gene_id "YDR496C"; transcript_id "YDR496C_mRNA"; gene_source "sgd"; gene_biotype "protein_coding"; transcript_source "sgd"; transcript_biotype "protein_coding";
IV	sgd	exon	1441196	1443441	.	-	.	gene_id "YDR496C"; transcript_id "YDR496C_mRNA"; exon_number "1"; gene_source "sgd"; gene_biotype "protein_coding"; transcript_source "sgd"; transcript_biotype "protein_coding"; exon_id "YDR496C_mRNA-E1";
IV	sgd	CDS	1441436	1443403	.	-	0	gene_id "YDR496C"; transcript_id "YDR496C_mRNA"; exon_number "1"; gene_source "sgd"; gene_biotype "protein_coding"; transcript_source "sgd"; transcript_biotype "protein_coding"; protein_id "YDR496C";
IV	sgd	start_codon	1443401	1443403	.	-	0	gene_id "YDR496C"; transcript_id "YDR496C_mRNA"; exon_number "1"; gene_source "sgd"; gene_biotype "protein_coding"; transcript_source "sgd"; transcript_biotype "protein_coding";
IV	sgd	stop_codon	1441433	1441435	.	-	0	gene_id "YDR496C"; transcript_id "YDR496C_mRNA"; exon_number "1"; gene_source "sgd"; gene_biotype "protein_coding"; transcript_source "sgd"; transcript_biotype "protein_coding";
IV	sgd	gene	1443557	1445623	.	-	.	gene_id "YDR497C"; gene_source "sgd"; gene_biotype "protein_coding";
IV	sgd	transcript	1443557	1445623	.	-	.	gene_id "YDR497C"; transcript_id "YDR497C_mRNA"; gene_source "sgd"; gene_biotype "protein_coding"; transcript_source "sgd"; transcript_biotype "protein_coding";
IV	sgd	exon	1443557	1445623	.	-	.	gene_id "YDR497C"; transcript_id "YDR497C_mRNA"; exon_number "1"; gene_source "sgd"; gene_biotype "protein_coding"; transcript_source "sgd"; transcript_biotype "protein_coding"; exon_id "YDR497C_mRNA-E1";
IV	sgd	CDS	1443716	1445467	.	-	0	gene_id "YDR497C"; transcript_id "YDR497C_mRNA"; exon_number "1"; gene_source "sgd"; gene_biotype "protein_coding"; transcript_source "sgd"; transcript_biotype "protein_coding"; protein_id "YDR497C";
IV	sgd	start_codon	1445465	1445467	.	-	0	gene_id "YDR497C"; transcript_id "YDR497C_mRNA"; exon_number "1"; gene_source "sgd"; gene_biotype "protein_coding"; transcript_source "sgd"; transcript_biotype "protein_coding";
IV	sgd	stop_codon	1443713	1443715	.	-	0	gene_id "YDR497C"; transcript_id "YDR497C_mRNA"; exon_number "1"; gene_source "sgd"; gene_biotype "protein_coding"; transcript_source "sgd"; transcript_biotype "protein_coding";
IV	sgd	gene	1445767	1447029	.	-	.	gene_id "YDR498C"; gene_source "sgd"; gene_biotype "protein_coding";
IV	sgd	transcript	1445767	1447029	.	-	.	gene_id "YDR498C"; transcript_id "YDR498C_mRNA"; gene_source "sgd"; gene_biotype "protein_coding"; transcript_source "sgd"; transcript_biotype "protein_coding";
IV	sgd	exon	1445767	1447029	.	-	.	gene_id "YDR498C"; transcript_id "YDR498C_mRNA"; exon_number "1"; gene_source "sgd"; gene_biotype "protein_coding"; transcript_source "sgd"; transcript_biotype "protein_coding"; exon_id "YDR498C_mRNA-E1";
IV	sgd	CDS	1445846	1446994	.	-	0	gene_id "YDR498C"; transcript_id "YDR498C_mRNA"; exon_number "1"; gene_source "sgd"; gene_biotype "protein_coding"; transcript_source "sgd"; transcript_biotype "protein_coding"; protein_id "YDR498C";
IV	sgd	start_codon	1446992	1446994	.	-	0	gene_id "YDR498C"; transcript_id "YDR498C_mRNA"; exon_number "1"; gene_source "sgd"; gene_biotype "protein_coding"; transcript_source "sgd"; transcript_biotype "protein_coding";
IV	sgd	stop_codon	1445843	1445845	.	-	0	gene_id "YDR498C"; transcript_id "YDR498C_mRNA"; exon_number "1"; gene_source "sgd"; gene_biotype "protein_coding"; transcript_source "sgd"; transcript_biotype "protein_coding";
IV	sgd	gene	1447830	1450073	.	+	.	gene_id "YDR499W"; gene_name "LCD1"; gene_source "sgd"; gene_biotype "protein_coding";
IV	sgd	transcript	1447830	1450073	.	+	.	gene_id "YDR499W"; transcript_id "YDR499W_mRNA"; gene_name "LCD1"; gene_source "sgd"; gene_biotype "protein_coding"; transcript_source "sgd"; transcript_biotype "protein_coding";
IV	sgd	exon	1447830	1450073	.	+	.	gene_id "YDR499W"; transcript_id "YDR499W_mRNA"; exon_number "1"; gene_name "LCD1"; gene_source "sgd"; gene_biotype "protein_coding"; transcript_source "sgd"; transcript_biotype "protein_coding"; exon_id "YDR499W_mRNA-E1";
IV	sgd	CDS	1447830	1450070	.	+	0	gene_id "YDR499W"; transcript_id "YDR499W_mRNA"; exon_number "1"; gene_name "LCD1"; gene_source "sgd"; gene_biotype "protein_coding"; transcript_source "sgd"; transcript_biotype "protein_coding"; protein_id "YDR499W";
IV	sgd	start_codon	1447830	1447832	.	+	0	gene_id "YDR499W"; transcript_id "YDR499W_mRNA"; exon_number "1"; gene_name "LCD1"; gene_source "sgd"; gene_biotype "protein_coding"; transcript_source "sgd"; transcript_biotype "protein_coding";
IV	sgd	stop_codon	1450071	1450073	.	+	0	gene_id "YDR499W"; transcript_id "YDR499W_mRNA"; exon_number "1"; gene_name "LCD1"; gene_source "sgd"; gene_biotype "protein_coding"; transcript_source "sgd"; transcript_biotype "protein_coding";
IV	sgd	gene	1450083	1450881	.	-	.	gene_id "YDR500C"; gene_name "RPL37B"; gene_source "sgd"; gene_biotype "protein_coding";
IV	sgd	transcript	1450083	1450881	.	-	.	gene_id "YDR500C"; transcript_id "YDR500C_mRNA"; gene_name "RPL37B"; gene_source "sgd"; gene_biotype "protein_coding"; transcript_source "sgd"; transcript_biotype "protein_coding";
IV	sgd	exon	1450847	1450881	.	-	.	gene_id "YDR500C"; transcript_id "YDR500C_mRNA"; exon_number "1"; gene_name "RPL37B"; gene_source "sgd"; gene_biotype "protein_coding"; transcript_source "sgd"; transcript_biotype "protein_coding"; exon_id "YDR500C_mRNA-E1";
IV	sgd	CDS	1450847	1450853	.	-	0	gene_id "YDR500C"; transcript_id "YDR500C_mRNA"; exon_number "1"; gene_name "RPL37B"; gene_source "sgd"; gene_biotype "protein_coding"; transcript_source "sgd"; transcript_biotype "protein_coding"; protein_id "YDR500C";
IV	sgd	start_codon	1450851	1450853	.	-	0	gene_id "YDR500C"; transcript_id "YDR500C_mRNA"; exon_number "1"; gene_name "RPL37B"; gene_source "sgd"; gene_biotype "protein_coding"; transcript_source "sgd"; transcript_biotype "protein_coding";
IV	sgd	exon	1450083	1450457	.	-	.	gene_id "YDR500C"; transcript_id "YDR500C_mRNA"; exon_number "2"; gene_name "RPL37B"; gene_source "sgd"; gene_biotype "protein_coding"; transcript_source "sgd"; transcript_biotype "protein_coding"; exon_id "YDR500C_mRNA-E2";
IV	sgd	CDS	1450201	1450457	.	-	2	gene_id "YDR500C"; transcript_id "YDR500C_mRNA"; exon_number "2"; gene_name "RPL37B"; gene_source "sgd"; gene_biotype "protein_coding"; transcript_source "sgd"; transcript_biotype "protein_coding"; protein_id "YDR500C";
IV	sgd	stop_codon	1450198	1450200	.	-	0	gene_id "YDR500C"; transcript_id "YDR500C_mRNA"; exon_number "2"; gene_name "RPL37B"; gene_source "sgd"; gene_biotype "protein_coding"; transcript_source "sgd"; transcript_biotype "protein_coding";
IV	sgd	gene	1451353	1452918	.	+	.	gene_id "YDR501W"; gene_source "sgd"; gene_biotype "protein_coding";
IV	sgd	transcript	1451353	1452918	.	+	.	gene_id "YDR501W"; transcript_id "YDR501W_mRNA"; gene_source "sgd"; gene_biotype "protein_coding"; transcript_source "sgd"; transcript_biotype "protein_coding";
IV	sgd	exon	1451353	1452918	.	+	.	gene_id "YDR501W"; transcript_id "YDR501W_mRNA"; exon_number "1"; gene_source "sgd"; gene_biotype "protein_coding"; transcript_source "sgd"; transcript_biotype "protein_coding"; exon_id "YDR501W_mRNA-E1";
IV	sgd	CDS	1451353	1452915	.	+	0	gene_id "YDR501W"; transcript_id "YDR501W_mRNA"; exon_number "1"; gene_source "sgd"; gene_biotype "protein_coding"; transcript_source "sgd"; transcript_biotype "protein_coding"; protein_id "YDR501W";
IV	sgd	start_codon	1451353	1451355	.	+	0	gene_id "YDR501W"; transcript_id "YDR501W_mRNA"; exon_number "1"; gene_source "sgd"; gene_biotype "protein_coding"; transcript_source "sgd"; transcript_biotype "protein_coding";
IV	sgd	stop_codon	1452916	1452918	.	+	0	gene_id "YDR501W"; transcript_id "YDR501W_mRNA"; exon_number "1"; gene_source "sgd"; gene_biotype "protein_coding"; transcript_source "sgd"; transcript_biotype "protein_coding";
IV	sgd	gene	1452996	1454521	.	-	.	gene_id "YDR502C"; gene_name "SAM2"; gene_source "sgd"; gene_biotype "protein_coding";
IV	sgd	transcript	1452996	1454521	.	-	.	gene_id "YDR502C"; transcript_id "YDR502C_mRNA"; gene_name "SAM2"; gene_source "sgd"; gene_biotype "protein_coding"; transcript_source "sgd"; transcript_biotype "protein_coding";
IV	sgd	exon	1452996	1454521	.	-	.	gene_id "YDR502C"; transcript_id "YDR502C_mRNA"; exon_number "1"; gene_name "SAM2"; gene_source "sgd"; gene_biotype "protein_coding"; transcript_source "sgd"; transcript_biotype "protein_coding"; exon_id "YDR502C_mRNA-E1";
IV	sgd	CDS	1453313	1454464	.	-	0	gene_id "YDR502C"; transcript_id "YDR502C_mRNA"; exon_number "1"; gene_name "SAM2"; gene_source "sgd"; gene_biotype "protein_coding"; transcript_source "sgd"; transcript_biotype "protein_coding"; protein_id "YDR502C";
IV	sgd	start_codon	1454462	1454464	.	-	0	gene_id "YDR502C"; transcript_id "YDR502C_mRNA"; exon_number "1"; gene_name "SAM2"; gene_source "sgd"; gene_biotype "protein_coding"; transcript_source "sgd"; transcript_biotype "protein_coding";
IV	sgd	stop_codon	1453310	1453312	.	-	0	gene_id "YDR502C"; transcript_id "YDR502C_mRNA"; exon_number "1"; gene_name "SAM2"; gene_source "sgd"; gene_biotype "protein_coding"; transcript_source "sgd"; transcript_biotype "protein_coding";
IV	sgd	gene	1454830	1455949	.	-	.	gene_id "YDR503C"; gene_source "sgd"; gene_biotype "protein_coding";
IV	sgd	transcript	1454830	1455949	.	-	.	gene_id "YDR503C"; transcript_id "YDR503C_mRNA"; gene_source "sgd"; gene_biotype "protein_coding"; transcript_source "sgd"; transcript_biotype "protein_coding";
IV	sgd	exon	1454830	1455949	.	-	.	gene_id "YDR503C"; transcript_id "YDR503C_mRNA"; exon_number "1"; gene_source "sgd"; gene_biotype "protein_coding"; transcript_source "sgd"; transcript_biotype "protein_coding"; exon_id "YDR503C_mRNA-E1";
IV	sgd	CDS	1455045	1455866	.	-	0	gene_id "YDR503C"; transcript_id "YDR503C_mRNA"; exon_number "1"; gene_source "sgd"; gene_biotype "protein_coding"; transcript_source "sgd"; transcript_biotype "protein_coding"; protein_id "YDR503C";
IV	sgd	start_codon	1455864	1455866	.	-	0	gene_id "YDR503C"; transcript_id "YDR503C_mRNA"; exon_number "1"; gene_source "sgd"; gene_biotype "protein_coding"; transcript_source "sgd"; transcript_biotype "protein_coding";
IV	sgd	stop_codon	1455042	1455044	.	-	0	gene_id "YDR503C"; transcript_id "YDR503C_mRNA"; exon_number "1"; gene_source "sgd"; gene_biotype "protein_coding"; transcript_source "sgd"; transcript_biotype "protein_coding";
IV	sgd	gene	1456311	1456694	.	-	.	gene_id "YDR504C"; gene_source "sgd"; gene_biotype "protein_coding";
IV	sgd	transcript	1456311	1456694	.	-	.	gene_id "YDR504C"; transcript_id "YDR504C_mRNA"; gene_source "sgd"; gene_biotype "protein_coding"; transcript_source "sgd"; transcript_biotype "protein_coding";
IV	sgd	exon	1456311	1456694	.	-	.	gene_id "YDR504C"; transcript_id "YDR504C_mRNA"; exon_number "1"; gene_source "sgd"; gene_biotype "protein_coding"; transcript_source "sgd"; transcript_biotype "protein_coding"; exon_id "YDR504C_mRNA-E1";
IV	sgd	CDS	1456314	1456694	.	-	0	gene_id "YDR504C"; transcript_id "YDR504C_mRNA"; exon_number "1"; gene_source "sgd"; gene_biotype "protein_coding"; transcript_source "sgd"; transcript_biotype "protein_coding"; protein_id "YDR504C";
IV	sgd	start_codon	1456692	1456694	.	-	0	gene_id "YDR504C"; transcript_id "YDR504C_mRNA"; exon_number "1"; gene_source "sgd"; gene_biotype "protein_coding"; transcript_source "sgd"; transcript_biotype "protein_coding";
IV	sgd	stop_codon	1456311	1456313	.	-	0	gene_id "YDR504C"; transcript_id "YDR504C_mRNA"; exon_number "1"; gene_source "sgd"; gene_biotype "protein_coding"; transcript_source "sgd"; transcript_biotype "protein_coding";
IV	sgd	gene	1456695	1459220	.	-	.	gene_id "YDR505C"; gene_name "PSP1"; gene_source "sgd"; gene_biotype "protein_coding";
IV	sgd	transcript	1456695	1459220	.	-	.	gene_id "YDR505C"; transcript_id "YDR505C_mRNA"; gene_name "PSP1"; gene_source "sgd"; gene_biotype "protein_coding"; transcript_source "sgd"; transcript_biotype "protein_coding";
IV	sgd	exon	1456695	1459220	.	-	.	gene_id "YDR505C"; transcript_id "YDR505C_mRNA"; exon_number "1"; gene_name "PSP1"; gene_source "sgd"; gene_biotype "protein_coding"; transcript_source "sgd"; transcript_biotype "protein_coding"; exon_id "YDR505C_mRNA-E1";
IV	sgd	CDS	1456698	1459220	.	-	0	gene_id "YDR505C"; transcript_id "YDR505C_mRNA"; exon_number "1"; gene_name "PSP1"; gene_source "sgd"; gene_biotype "protein_coding"; transcript_source "sgd"; transcript_biotype "protein_coding"; protein_id "YDR505C";
IV	sgd	start_codon	1459218	1459220	.	-	0	gene_id "YDR505C"; transcript_id "YDR505C_mRNA"; exon_number "1"; gene_name "PSP1"; gene_source "sgd"; gene_biotype "protein_coding"; transcript_source "sgd"; transcript_biotype "protein_coding";
IV	sgd	stop_codon	1456695	1456697	.	-	0	gene_id "YDR505C"; transcript_id "YDR505C_mRNA"; exon_number "1"; gene_name "PSP1"; gene_source "sgd"; gene_biotype "protein_coding"; transcript_source "sgd"; transcript_biotype "protein_coding";
IV	sgd	gene	1459304	1461606	.	-	.	gene_id "YDR506C"; gene_source "sgd"; gene_biotype "protein_coding";
IV	sgd	transcript	1459304	1461606	.	-	.	gene_id "YDR506C"; transcript_id "YDR506C_mRNA"; gene_source "sgd"; gene_biotype "protein_coding"; transcript_source "sgd"; transcript_biotype "protein_coding";
IV	sgd	exon	1459304	1461606	.	-	.	gene_id "YDR506C"; transcript_id "YDR506C_mRNA"; exon_number "1"; gene_source "sgd"; gene_biotype "protein_coding"; transcript_source "sgd"; transcript_biotype "protein_coding"; exon_id "YDR506C_mRNA-E1";
IV	sgd	CDS	1459731	1461554	.	-	0	gene_id "YDR506C"; transcript_id "YDR506C_mRNA"; exon_number "1"; gene_source "sgd"; gene_biotype "protein_coding"; transcript_source "sgd"; transcript_biotype "protein_coding"; protein_id "YDR506C";
IV	sgd	start_codon	1461552	1461554	.	-	0	gene_id "YDR506C"; transcript_id "YDR506C_mRNA"; exon_number "1"; gene_source "sgd"; gene_biotype "protein_coding"; transcript_source "sgd"; transcript_biotype "protein_coding";
IV	sgd	stop_codon	1459728	1459730	.	-	0	gene_id "YDR506C"; transcript_id "YDR506C_mRNA"; exon_number "1"; gene_source "sgd"; gene_biotype "protein_coding"; transcript_source "sgd"; transcript_biotype "protein_coding";
IV	sgd	gene	1462358	1465786	.	-	.	gene_id "YDR507C"; gene_name "GIN4"; gene_source "sgd"; gene_biotype "protein_coding";
IV	sgd	transcript	1462358	1465786	.	-	.	gene_id "YDR507C"; transcript_id "YDR507C_mRNA"; gene_name "GIN4"; gene_source "sgd"; gene_biotype "protein_coding"; transcript_source "sgd"; transcript_biotype "protein_coding";
IV	sgd	exon	1462358	1465786	.	-	.	gene_id "YDR507C"; transcript_id "YDR507C_mRNA"; exon_number "1"; gene_name "GIN4"; gene_source "sgd"; gene_biotype "protein_coding"; transcript_source "sgd"; transcript_biotype "protein_coding"; exon_id "YDR507C_mRNA-E1";
IV	sgd	CDS	1462361	1465786	.	-	0	gene_id "YDR507C"; transcript_id "YDR507C_mRNA"; exon_number "1"; gene_name "GIN4"; gene_source "sgd"; gene_biotype "protein_coding"; transcript_source "sgd"; transcript_biotype "protein_coding"; protein_id "YDR507C";
IV	sgd	start_codon	1465784	1465786	.	-	0	gene_id "YDR507C"; transcript_id "YDR507C_mRNA"; exon_number "1"; gene_name "GIN4"; gene_source "sgd"; gene_biotype "protein_coding"; transcript_source "sgd"; transcript_biotype "protein_coding";
IV	sgd	stop_codon	1462358	1462360	.	-	0	gene_id "YDR507C"; transcript_id "YDR507C_mRNA"; exon_number "1"; gene_name "GIN4"; gene_source "sgd"; gene_biotype "protein_coding"; transcript_source "sgd"; transcript_biotype "protein_coding";
IV	sgd	gene	1466212	1468546	.	-	.	gene_id "YDR508C"; gene_source "sgd"; gene_biotype "protein_coding";
IV	sgd	transcript	1466212	1468546	.	-	.	gene_id "YDR508C"; transcript_id "YDR508C_mRNA"; gene_source "sgd"; gene_biotype "protein_coding"; transcript_source "sgd"; transcript_biotype "protein_coding";
IV	sgd	exon	1466212	1468546	.	-	.	gene_id "YDR508C"; transcript_id "YDR508C_mRNA"; exon_number "1"; gene_source "sgd"; gene_biotype "protein_coding"; transcript_source "sgd"; transcript_biotype "protein_coding"; exon_id "YDR508C_mRNA-E1";
IV	sgd	CDS	1466456	1468444	.	-	0	gene_id "YDR508C"; transcript_id "YDR508C_mRNA"; exon_number "1"; gene_source "sgd"; gene_biotype "protein_coding"; transcript_source "sgd"; transcript_biotype "protein_coding"; protein_id "YDR508C";
IV	sgd	start_codon	1468442	1468444	.	-	0	gene_id "YDR508C"; transcript_id "YDR508C_mRNA"; exon_number "1"; gene_source "sgd"; gene_biotype "protein_coding"; transcript_source "sgd"; transcript_biotype "protein_coding";
IV	sgd	stop_codon	1466453	1466455	.	-	0	gene_id "YDR508C"; transcript_id "YDR508C_mRNA"; exon_number "1"; gene_source "sgd"; gene_biotype "protein_coding"; transcript_source "sgd"; transcript_biotype "protein_coding";
IV	sgd	gene	1469315	1469900	.	+	.	gene_id "YDR510W"; gene_source "sgd"; gene_biotype "protein_coding";
IV	sgd	transcript	1469315	1469900	.	+	.	gene_id "YDR510W"; transcript_id "YDR510W_mRNA"; gene_source "sgd"; gene_biotype "protein_coding"; transcript_source "sgd"; transcript_biotype "protein_coding";
IV	sgd	exon	1469315	1469900	.	+	.	gene_id "YDR510W"; transcript_id "YDR510W_mRNA"; exon_number "1"; gene_source "sgd"; gene_biotype "protein_coding"; transcript_source "sgd"; transcript_biotype "protein_coding"; exon_id "YDR510W_mRNA-E1";
IV	sgd	CDS	1469400	1469702	.	+	0	gene_id "YDR510W"; transcript_id "YDR510W_mRNA"; exon_number "1"; gene_source "sgd"; gene_biotype "protein_coding"; transcript_source "sgd"; transcript_biotype "protein_coding"; protein_id "YDR510W";
IV	sgd	start_codon	1469400	1469402	.	+	0	gene_id "YDR510W"; transcript_id "YDR510W_mRNA"; exon_number "1"; gene_source "sgd"; gene_biotype "protein_coding"; transcript_source "sgd"; transcript_biotype "protein_coding";
IV	sgd	stop_codon	1469703	1469705	.	+	0	gene_id "YDR510W"; transcript_id "YDR510W_mRNA"; exon_number "1"; gene_source "sgd"; gene_biotype "protein_coding"; transcript_source "sgd"; transcript_biotype "protein_coding";
IV	sgd	gene	1469972	1470521	.	+	.	gene_id "YDR511W"; gene_source "sgd"; gene_biotype "protein_coding";
IV	sgd	transcript	1469972	1470521	.	+	.	gene_id "YDR511W"; transcript_id "YDR511W_mRNA"; gene_source "sgd"; gene_biotype "protein_coding"; transcript_source "sgd"; transcript_biotype "protein_coding";
IV	sgd	exon	1469972	1470521	.	+	.	gene_id "YDR511W"; transcript_id "YDR511W_mRNA"; exon_number "1"; gene_source "sgd"; gene_biotype "protein_coding"; transcript_source "sgd"; transcript_biotype "protein_coding"; exon_id "YDR511W_mRNA-E1";
IV	sgd	CDS	1470017	1470415	.	+	0	gene_id "YDR511W"; transcript_id "YDR511W_mRNA"; exon_number "1"; gene_source "sgd"; gene_biotype "protein_coding"; transcript_source "sgd"; transcript_biotype "protein_coding"; protein_id "YDR511W";
IV	sgd	start_codon	1470017	1470019	.	+	0	gene_id "YDR511W"; transcript_id "YDR511W_mRNA"; exon_number "1"; gene_source "sgd"; gene_biotype "protein_coding"; transcript_source "sgd"; transcript_biotype "protein_coding";
IV	sgd	stop_codon	1470416	1470418	.	+	0	gene_id "YDR511W"; transcript_id "YDR511W_mRNA"; exon_number "1"; gene_source "sgd"; gene_biotype "protein_coding"; transcript_source "sgd"; transcript_biotype "protein_coding";
IV	sgd	gene	1470384	1471063	.	-	.	gene_id "YDR512C"; gene_source "sgd"; gene_biotype "protein_coding";
IV	sgd	transcript	1470384	1471063	.	-	.	gene_id "YDR512C"; transcript_id "YDR512C_mRNA"; gene_source "sgd"; gene_biotype "protein_coding"; transcript_source "sgd"; transcript_biotype "protein_coding";
IV	sgd	exon	1470384	1471063	.	-	.	gene_id "YDR512C"; transcript_id "YDR512C_mRNA"; exon_number "1"; gene_source "sgd"; gene_biotype "protein_coding"; transcript_source "sgd"; transcript_biotype "protein_coding"; exon_id "YDR512C_mRNA-E1";
IV	sgd	CDS	1470503	1471063	.	-	0	gene_id "YDR512C"; transcript_id "YDR512C_mRNA"; exon_number "1"; gene_source "sgd"; gene_biotype "protein_coding"; transcript_source "sgd"; transcript_biotype "protein_coding"; protein_id "YDR512C";
IV	sgd	start_codon	1471061	1471063	.	-	0	gene_id "YDR512C"; transcript_id "YDR512C_mRNA"; exon_number "1"; gene_source "sgd"; gene_biotype "protein_coding"; transcript_source "sgd"; transcript_biotype "protein_coding";
IV	sgd	stop_codon	1470500	1470502	.	-	0	gene_id "YDR512C"; transcript_id "YDR512C_mRNA"; exon_number "1"; gene_source "sgd"; gene_biotype "protein_coding"; transcript_source "sgd"; transcript_biotype "protein_coding";
IV	sgd	gene	1470961	1471573	.	+	.	gene_id "YDR513W"; gene_name "GRX2"; gene_source "sgd"; gene_biotype "protein_coding";
IV	sgd	transcript	1470961	1471573	.	+	.	gene_id "YDR513W"; transcript_id "YDR513W_mRNA"; gene_name "GRX2"; gene_source "sgd"; gene_biotype "protein_coding"; transcript_source "sgd"; transcript_biotype "protein_coding";
IV	sgd	exon	1470961	1471573	.	+	.	gene_id "YDR513W"; transcript_id "YDR513W_mRNA"; exon_number "1"; gene_name "GRX2"; gene_source "sgd"; gene_biotype "protein_coding"; transcript_source "sgd"; transcript_biotype "protein_coding"; exon_id "YDR513W_mRNA-E1";
IV	sgd	CDS	1471017	1471445	.	+	0	gene_id "YDR513W"; transcript_id "YDR513W_mRNA"; exon_number "1"; gene_name "GRX2"; gene_source "sgd"; gene_biotype "protein_coding"; transcript_source "sgd"; transcript_biotype "protein_coding"; protein_id "YDR513W";
IV	sgd	start_codon	1471017	1471019	.	+	0	gene_id "YDR513W"; transcript_id "YDR513W_mRNA"; exon_number "1"; gene_name "GRX2"; gene_source "sgd"; gene_biotype "protein_coding"; transcript_source "sgd"; transcript_biotype "protein_coding";
IV	sgd	stop_codon	1471446	1471448	.	+	0	gene_id "YDR513W"; transcript_id "YDR513W_mRNA"; exon_number "1"; gene_name "GRX2"; gene_source "sgd"; gene_biotype "protein_coding"; transcript_source "sgd"; transcript_biotype "protein_coding";
IV	sgd	gene	1471467	1473060	.	-	.	gene_id "YDR514C"; gene_source "sgd"; gene_biotype "protein_coding";
IV	sgd	transcript	1471467	1473060	.	-	.	gene_id "YDR514C"; transcript_id "YDR514C_mRNA"; gene_source "sgd"; gene_biotype "protein_coding"; transcript_source "sgd"; transcript_biotype "protein_coding";
IV	sgd	exon	1471467	1473060	.	-	.	gene_id "YDR514C"; transcript_id "YDR514C_mRNA"; exon_number "1"; gene_source "sgd"; gene_biotype "protein_coding"; transcript_source "sgd"; transcript_biotype "protein_coding"; exon_id "YDR514C_mRNA-E1";
IV	sgd	CDS	1471551	1472999	.	-	0	gene_id "YDR514C"; transcript_id "YDR514C_mRNA"; exon_number "1"; gene_source "sgd"; gene_biotype "protein_coding"; transcript_source "sgd"; transcript_biotype "protein_coding"; protein_id "YDR514C";
IV	sgd	start_codon	1472997	1472999	.	-	0	gene_id "YDR514C"; transcript_id "YDR514C_mRNA"; exon_number "1"; gene_source "sgd"; gene_biotype "protein_coding"; transcript_source "sgd"; transcript_biotype "protein_coding";
IV	sgd	stop_codon	1471548	1471550	.	-	0	gene_id "YDR514C"; transcript_id "YDR514C_mRNA"; exon_number "1"; gene_source "sgd"; gene_biotype "protein_coding"; transcript_source "sgd"; transcript_biotype "protein_coding";
IV	sgd	gene	1473429	1474772	.	+	.	gene_id "YDR515W"; gene_name "SLF1"; gene_source "sgd"; gene_biotype "protein_coding";
IV	sgd	transcript	1473429	1474772	.	+	.	gene_id "YDR515W"; transcript_id "YDR515W_mRNA"; gene_name "SLF1"; gene_source "sgd"; gene_biotype "protein_coding"; transcript_source "sgd"; transcript_biotype "protein_coding";
IV	sgd	exon	1473429	1474772	.	+	.	gene_id "YDR515W"; transcript_id "YDR515W_mRNA"; exon_number "1"; gene_name "SLF1"; gene_source "sgd"; gene_biotype "protein_coding"; transcript_source "sgd"; transcript_biotype "protein_coding"; exon_id "YDR515W_mRNA-E1";
IV	sgd	CDS	1473429	1474769	.	+	0	gene_id "YDR515W"; transcript_id "YDR515W_mRNA"; exon_number "1"; gene_name "SLF1"; gene_source "sgd"; gene_biotype "protein_coding"; transcript_source "sgd"; transcript_biotype "protein_coding"; protein_id "YDR515W";
IV	sgd	start_codon	1473429	1473431	.	+	0	gene_id "YDR515W"; transcript_id "YDR515W_mRNA"; exon_number "1"; gene_name "SLF1"; gene_source "sgd"; gene_biotype "protein_coding"; transcript_source "sgd"; transcript_biotype "protein_coding";
IV	sgd	stop_codon	1474770	1474772	.	+	0	gene_id "YDR515W"; transcript_id "YDR515W_mRNA"; exon_number "1"; gene_name "SLF1"; gene_source "sgd"; gene_biotype "protein_coding"; transcript_source "sgd"; transcript_biotype "protein_coding";
IV	sgd	gene	1474846	1476588	.	-	.	gene_id "YDR516C"; gene_source "sgd"; gene_biotype "protein_coding";
IV	sgd	transcript	1474846	1476588	.	-	.	gene_id "YDR516C"; transcript_id "YDR516C_mRNA"; gene_source "sgd"; gene_biotype "protein_coding"; transcript_source "sgd"; transcript_biotype "protein_coding";
IV	sgd	exon	1474846	1476588	.	-	.	gene_id "YDR516C"; transcript_id "YDR516C_mRNA"; exon_number "1"; gene_source "sgd"; gene_biotype "protein_coding"; transcript_source "sgd"; transcript_biotype "protein_coding"; exon_id "YDR516C_mRNA-E1";
IV	sgd	CDS	1474977	1476476	.	-	0	gene_id "YDR516C"; transcript_id "YDR516C_mRNA"; exon_number "1"; gene_source "sgd"; gene_biotype "protein_coding"; transcript_source "sgd"; transcript_biotype "protein_coding"; protein_id "YDR516C";
IV	sgd	start_codon	1476474	1476476	.	-	0	gene_id "YDR516C"; transcript_id "YDR516C_mRNA"; exon_number "1"; gene_source "sgd"; gene_biotype "protein_coding"; transcript_source "sgd"; transcript_biotype "protein_coding";
IV	sgd	stop_codon	1474974	1474976	.	-	0	gene_id "YDR516C"; transcript_id "YDR516C_mRNA"; exon_number "1"; gene_source "sgd"; gene_biotype "protein_coding"; transcript_source "sgd"; transcript_biotype "protein_coding";
IV	sgd	gene	1476868	1478460	.	+	.	gene_id "YDR517W"; gene_source "sgd"; gene_biotype "protein_coding";
IV	sgd	transcript	1476868	1478460	.	+	.	gene_id "YDR517W"; transcript_id "YDR517W_mRNA"; gene_source "sgd"; gene_biotype "protein_coding"; transcript_source "sgd"; transcript_biotype "protein_coding";
IV	sgd	exon	1476868	1478460	.	+	.	gene_id "YDR517W"; transcript_id "YDR517W_mRNA"; exon_number "1"; gene_source "sgd"; gene_biotype "protein_coding"; transcript_source "sgd"; transcript_biotype "protein_coding"; exon_id "YDR517W_mRNA-E1";
IV	sgd	CDS	1477239	1478354	.	+	0	gene_id "YDR517W"; transcript_id "YDR517W_mRNA"; exon_number "1"; gene_source "sgd"; gene_biotype "protein_coding"; transcript_source "sgd"; transcript_biotype "protein_coding"; protein_id "YDR517W";
IV	sgd	start_codon	1477239	1477241	.	+	0	gene_id "YDR517W"; transcript_id "YDR517W_mRNA"; exon_number "1"; gene_source "sgd"; gene_biotype "protein_coding"; transcript_source "sgd"; transcript_biotype "protein_coding";
IV	sgd	stop_codon	1478355	1478357	.	+	0	gene_id "YDR517W"; transcript_id "YDR517W_mRNA"; exon_number "1"; gene_source "sgd"; gene_biotype "protein_coding"; transcript_source "sgd"; transcript_biotype "protein_coding";
IV	sgd	gene	1478559	1480222	.	+	.	gene_id "YDR518W"; gene_source "sgd"; gene_biotype "protein_coding";
IV	sgd	transcript	1478559	1480222	.	+	.	gene_id "YDR518W"; transcript_id "YDR518W_mRNA"; gene_source "sgd"; gene_biotype "protein_coding"; transcript_source "sgd"; transcript_biotype "protein_coding";
IV	sgd	exon	1478559	1480222	.	+	.	gene_id "YDR518W"; transcript_id "YDR518W_mRNA"; exon_number "1"; gene_source "sgd"; gene_biotype "protein_coding"; transcript_source "sgd"; transcript_biotype "protein_coding"; exon_id "YDR518W_mRNA-E1";
IV	sgd	CDS	1478608	1480158	.	+	0	gene_id "YDR518W"; transcript_id "YDR518W_mRNA"; exon_number "1"; gene_source "sgd"; gene_biotype "protein_coding"; transcript_source "sgd"; transcript_biotype "protein_coding"; protein_id "YDR518W";
IV	sgd	start_codon	1478608	1478610	.	+	0	gene_id "YDR518W"; transcript_id "YDR518W_mRNA"; exon_number "1"; gene_source "sgd"; gene_biotype "protein_coding"; transcript_source "sgd"; transcript_biotype "protein_coding";
IV	sgd	stop_codon	1480159	1480161	.	+	0	gene_id "YDR518W"; transcript_id "YDR518W_mRNA"; exon_number "1"; gene_source "sgd"; gene_biotype "protein_coding"; transcript_source "sgd"; transcript_biotype "protein_coding";
IV	sgd	gene	1480356	1481131	.	+	.	gene_id "YDR519W"; gene_name "FPR2"; gene_source "sgd"; gene_biotype "protein_coding";
IV	sgd	transcript	1480356	1481131	.	+	.	gene_id "YDR519W"; transcript_id "YDR519W_mRNA"; gene_name "FPR2"; gene_source "sgd"; gene_biotype "protein_coding"; transcript_source "sgd"; transcript_biotype "protein_coding";
IV	sgd	exon	1480356	1481131	.	+	.	gene_id "YDR519W"; transcript_id "YDR519W_mRNA"; exon_number "1"; gene_name "FPR2"; gene_source "sgd"; gene_biotype "protein_coding"; transcript_source "sgd"; transcript_biotype "protein_coding"; exon_id "YDR519W_mRNA-E1";
IV	sgd	CDS	1480425	1480829	.	+	0	gene_id "YDR519W"; transcript_id "YDR519W_mRNA"; exon_number "1"; gene_name "FPR2"; gene_source "sgd"; gene_biotype "protein_coding"; transcript_source "sgd"; transcript_biotype "protein_coding"; protein_id "YDR519W";
IV	sgd	start_codon	1480425	1480427	.	+	0	gene_id "YDR519W"; transcript_id "YDR519W_mRNA"; exon_number "1"; gene_name "FPR2"; gene_source "sgd"; gene_biotype "protein_coding"; transcript_source "sgd"; transcript_biotype "protein_coding";
IV	sgd	stop_codon	1480830	1480832	.	+	0	gene_id "YDR519W"; transcript_id "YDR519W_mRNA"; exon_number "1"; gene_name "FPR2"; gene_source "sgd"; gene_biotype "protein_coding"; transcript_source "sgd"; transcript_biotype "protein_coding";
IV	sgd	gene	1481085	1483403	.	-	.	gene_id "YDR520C"; gene_name "URC2"; gene_source "sgd"; gene_biotype "protein_coding";
IV	sgd	transcript	1481085	1483403	.	-	.	gene_id "YDR520C"; transcript_id "YDR520C_mRNA"; gene_name "URC2"; gene_source "sgd"; gene_biotype "protein_coding"; transcript_source "sgd"; transcript_biotype "protein_coding";
IV	sgd	exon	1481085	1483403	.	-	.	gene_id "YDR520C"; transcript_id "YDR520C_mRNA"; exon_number "1"; gene_name "URC2"; gene_source "sgd"; gene_biotype "protein_coding"; transcript_source "sgd"; transcript_biotype "protein_coding"; exon_id "YDR520C_mRNA-E1";
IV	sgd	CDS	1481088	1483403	.	-	0	gene_id "YDR520C"; transcript_id "YDR520C_mRNA"; exon_number "1"; gene_name "URC2"; gene_source "sgd"; gene_biotype "protein_coding"; transcript_source "sgd"; transcript_biotype "protein_coding"; protein_id "YDR520C";
IV	sgd	start_codon	1483401	1483403	.	-	0	gene_id "YDR520C"; transcript_id "YDR520C_mRNA"; exon_number "1"; gene_name "URC2"; gene_source "sgd"; gene_biotype "protein_coding"; transcript_source "sgd"; transcript_biotype "protein_coding";
IV	sgd	stop_codon	1481085	1481087	.	-	0	gene_id "YDR520C"; transcript_id "YDR520C_mRNA"; exon_number "1"; gene_name "URC2"; gene_source "sgd"; gene_biotype "protein_coding"; transcript_source "sgd"; transcript_biotype "protein_coding";
IV	sgd	gene	1483795	1485303	.	-	.	gene_id "YDR522C"; gene_source "sgd"; gene_biotype "protein_coding";
IV	sgd	transcript	1483795	1485303	.	-	.	gene_id "YDR522C"; transcript_id "YDR522C_mRNA"; gene_source "sgd"; gene_biotype "protein_coding"; transcript_source "sgd"; transcript_biotype "protein_coding";
IV	sgd	exon	1483795	1485303	.	-	.	gene_id "YDR522C"; transcript_id "YDR522C_mRNA"; exon_number "1"; gene_source "sgd"; gene_biotype "protein_coding"; transcript_source "sgd"; transcript_biotype "protein_coding"; exon_id "YDR522C_mRNA-E1";
IV	sgd	CDS	1483798	1485303	.	-	0	gene_id "YDR522C"; transcript_id "YDR522C_mRNA"; exon_number "1"; gene_source "sgd"; gene_biotype "protein_coding"; transcript_source "sgd"; transcript_biotype "protein_coding"; protein_id "YDR522C";
IV	sgd	start_codon	1485301	1485303	.	-	0	gene_id "YDR522C"; transcript_id "YDR522C_mRNA"; exon_number "1"; gene_source "sgd"; gene_biotype "protein_coding"; transcript_source "sgd"; transcript_biotype "protein_coding";
IV	sgd	stop_codon	1483795	1483797	.	-	0	gene_id "YDR522C"; transcript_id "YDR522C_mRNA"; exon_number "1"; gene_source "sgd"; gene_biotype "protein_coding"; transcript_source "sgd"; transcript_biotype "protein_coding";
IV	sgd	gene	1485566	1487038	.	-	.	gene_id "YDR523C"; gene_source "sgd"; gene_biotype "protein_coding";
IV	sgd	transcript	1485566	1487038	.	-	.	gene_id "YDR523C"; transcript_id "YDR523C_mRNA"; gene_source "sgd"; gene_biotype "protein_coding"; transcript_source "sgd"; transcript_biotype "protein_coding";
IV	sgd	exon	1485566	1487038	.	-	.	gene_id "YDR523C"; transcript_id "YDR523C_mRNA"; exon_number "1"; gene_source "sgd"; gene_biotype "protein_coding"; transcript_source "sgd"; transcript_biotype "protein_coding"; exon_id "YDR523C_mRNA-E1";
IV	sgd	CDS	1485569	1487038	.	-	0	gene_id "YDR523C"; transcript_id "YDR523C_mRNA"; exon_number "1"; gene_source "sgd"; gene_biotype "protein_coding"; transcript_source "sgd"; transcript_biotype "protein_coding"; protein_id "YDR523C";
IV	sgd	start_codon	1487036	1487038	.	-	0	gene_id "YDR523C"; transcript_id "YDR523C_mRNA"; exon_number "1"; gene_source "sgd"; gene_biotype "protein_coding"; transcript_source "sgd"; transcript_biotype "protein_coding";
IV	sgd	stop_codon	1485566	1485568	.	-	0	gene_id "YDR523C"; transcript_id "YDR523C_mRNA"; exon_number "1"; gene_source "sgd"; gene_biotype "protein_coding"; transcript_source "sgd"; transcript_biotype "protein_coding";
IV	sgd	gene	1487209	1488990	.	-	.	gene_id "YDR524C"; gene_name "AGE1"; gene_source "sgd"; gene_biotype "protein_coding";
IV	sgd	transcript	1487209	1488990	.	-	.	gene_id "YDR524C"; transcript_id "YDR524C_mRNA"; gene_name "AGE1"; gene_source "sgd"; gene_biotype "protein_coding"; transcript_source "sgd"; transcript_biotype "protein_coding";
IV	sgd	exon	1487209	1488990	.	-	.	gene_id "YDR524C"; transcript_id "YDR524C_mRNA"; exon_number "1"; gene_name "AGE1"; gene_source "sgd"; gene_biotype "protein_coding"; transcript_source "sgd"; transcript_biotype "protein_coding"; exon_id "YDR524C_mRNA-E1";
IV	sgd	CDS	1487545	1488990	.	-	0	gene_id "YDR524C"; transcript_id "YDR524C_mRNA"; exon_number "1"; gene_name "AGE1"; gene_source "sgd"; gene_biotype "protein_coding"; transcript_source "sgd"; transcript_biotype "protein_coding"; protein_id "YDR524C";
IV	sgd	start_codon	1488988	1488990	.	-	0	gene_id "YDR524C"; transcript_id "YDR524C_mRNA"; exon_number "1"; gene_name "AGE1"; gene_source "sgd"; gene_biotype "protein_coding"; transcript_source "sgd"; transcript_biotype "protein_coding";
IV	sgd	stop_codon	1487542	1487544	.	-	0	gene_id "YDR524C"; transcript_id "YDR524C_mRNA"; exon_number "1"; gene_name "AGE1"; gene_source "sgd"; gene_biotype "protein_coding"; transcript_source "sgd"; transcript_biotype "protein_coding";
IV	sgd	gene	1489403	1489492	.	+	.	gene_id "YDR524W-C"; gene_name "YDR524W-C"; gene_source "sgd"; gene_biotype "protein_coding";
IV	sgd	transcript	1489403	1489492	.	+	.	gene_id "YDR524W-C"; transcript_id "YDR524W-C_mRNA"; gene_name "YDR524W-C"; gene_source "sgd"; gene_biotype "protein_coding"; transcript_source "sgd"; transcript_biotype "protein_coding";
IV	sgd	exon	1489403	1489492	.	+	.	gene_id "YDR524W-C"; transcript_id "YDR524W-C_mRNA"; exon_number "1"; gene_name "YDR524W-C"; gene_source "sgd"; gene_biotype "protein_coding"; transcript_source "sgd"; transcript_biotype "protein_coding"; exon_id "YDR524W-C_mRNA-E1";
IV	sgd	CDS	1489403	1489489	.	+	0	gene_id "YDR524W-C"; transcript_id "YDR524W-C_mRNA"; exon_number "1"; gene_name "YDR524W-C"; gene_source "sgd"; gene_biotype "protein_coding"; transcript_source "sgd"; transcript_biotype "protein_coding"; protein_id "YDR524W-C";
IV	sgd	start_codon	1489403	1489405	.	+	0	gene_id "YDR524W-C"; transcript_id "YDR524W-C_mRNA"; exon_number "1"; gene_name "YDR524W-C"; gene_source "sgd"; gene_biotype "protein_coding"; transcript_source "sgd"; transcript_biotype "protein_coding";
IV	sgd	stop_codon	1489490	1489492	.	+	0	gene_id "YDR524W-C"; transcript_id "YDR524W-C_mRNA"; exon_number "1"; gene_name "YDR524W-C"; gene_source "sgd"; gene_biotype "protein_coding"; transcript_source "sgd"; transcript_biotype "protein_coding";
IV	sgd	gene	1489202	1489866	.	-	.	gene_id "YDR524C-B"; gene_source "sgd"; gene_biotype "protein_coding";
IV	sgd	transcript	1489202	1489866	.	-	.	gene_id "YDR524C-B"; transcript_id "YDR524C-B_mRNA"; gene_source "sgd"; gene_biotype "protein_coding"; transcript_source "sgd"; transcript_biotype "protein_coding";
IV	sgd	exon	1489202	1489866	.	-	.	gene_id "YDR524C-B"; transcript_id "YDR524C-B_mRNA"; exon_number "1"; gene_source "sgd"; gene_biotype "protein_coding"; transcript_source "sgd"; transcript_biotype "protein_coding"; exon_id "YDR524C-B_mRNA-E1";
IV	sgd	CDS	1489601	1489798	.	-	0	gene_id "YDR524C-B"; transcript_id "YDR524C-B_mRNA"; exon_number "1"; gene_source "sgd"; gene_biotype "protein_coding"; transcript_source "sgd"; transcript_biotype "protein_coding"; protein_id "YDR524C-B";
IV	sgd	start_codon	1489796	1489798	.	-	0	gene_id "YDR524C-B"; transcript_id "YDR524C-B_mRNA"; exon_number "1"; gene_source "sgd"; gene_biotype "protein_coding"; transcript_source "sgd"; transcript_biotype "protein_coding";
IV	sgd	stop_codon	1489598	1489600	.	-	0	gene_id "YDR524C-B"; transcript_id "YDR524C-B_mRNA"; exon_number "1"; gene_source "sgd"; gene_biotype "protein_coding"; transcript_source "sgd"; transcript_biotype "protein_coding";
IV	sgd	gene	1491063	1492534	.	+	.	gene_id "YDR527W"; gene_source "sgd"; gene_biotype "protein_coding";
IV	sgd	transcript	1491063	1492534	.	+	.	gene_id "YDR527W"; transcript_id "YDR527W_mRNA"; gene_source "sgd"; gene_biotype "protein_coding"; transcript_source "sgd"; transcript_biotype "protein_coding";
IV	sgd	exon	1491063	1492534	.	+	.	gene_id "YDR527W"; transcript_id "YDR527W_mRNA"; exon_number "1"; gene_source "sgd"; gene_biotype "protein_coding"; transcript_source "sgd"; transcript_biotype "protein_coding"; exon_id "YDR527W_mRNA-E1";
IV	sgd	CDS	1491094	1492410	.	+	0	gene_id "YDR527W"; transcript_id "YDR527W_mRNA"; exon_number "1"; gene_source "sgd"; gene_biotype "protein_coding"; transcript_source "sgd"; transcript_biotype "protein_coding"; protein_id "YDR527W";
IV	sgd	start_codon	1491094	1491096	.	+	0	gene_id "YDR527W"; transcript_id "YDR527W_mRNA"; exon_number "1"; gene_source "sgd"; gene_biotype "protein_coding"; transcript_source "sgd"; transcript_biotype "protein_coding";
IV	sgd	stop_codon	1492411	1492413	.	+	0	gene_id "YDR527W"; transcript_id "YDR527W_mRNA"; exon_number "1"; gene_source "sgd"; gene_biotype "protein_coding"; transcript_source "sgd"; transcript_biotype "protein_coding";
IV	sgd	gene	1494268	1495961	.	+	.	gene_id "YDR528W"; gene_source "sgd"; gene_biotype "protein_coding";
IV	sgd	transcript	1494268	1495961	.	+	.	gene_id "YDR528W"; transcript_id "YDR528W_mRNA"; gene_source "sgd"; gene_biotype "protein_coding"; transcript_source "sgd"; transcript_biotype "protein_coding";
IV	sgd	exon	1494268	1495961	.	+	.	gene_id "YDR528W"; transcript_id "YDR528W_mRNA"; exon_number "1"; gene_source "sgd"; gene_biotype "protein_coding"; transcript_source "sgd"; transcript_biotype "protein_coding"; exon_id "YDR528W_mRNA-E1";
IV	sgd	CDS	1494586	1495854	.	+	0	gene_id "YDR528W"; transcript_id "YDR528W_mRNA"; exon_number "1"; gene_source "sgd"; gene_biotype "protein_coding"; transcript_source "sgd"; transcript_biotype "protein_coding"; protein_id "YDR528W";
IV	sgd	start_codon	1494586	1494588	.	+	0	gene_id "YDR528W"; transcript_id "YDR528W_mRNA"; exon_number "1"; gene_source "sgd"; gene_biotype "protein_coding"; transcript_source "sgd"; transcript_biotype "protein_coding";
IV	sgd	stop_codon	1495855	1495857	.	+	0	gene_id "YDR528W"; transcript_id "YDR528W_mRNA"; exon_number "1"; gene_source "sgd"; gene_biotype "protein_coding"; transcript_source "sgd"; transcript_biotype "protein_coding";
IV	sgd	gene	1495926	1496605	.	-	.	gene_id "YDR529C"; gene_name "QCR7"; gene_source "sgd"; gene_biotype "protein_coding";
IV	sgd	transcript	1495926	1496605	.	-	.	gene_id "YDR529C"; transcript_id "YDR529C_mRNA"; gene_name "QCR7"; gene_source "sgd"; gene_biotype "protein_coding"; transcript_source "sgd"; transcript_biotype "protein_coding";
IV	sgd	exon	1495926	1496605	.	-	.	gene_id "YDR529C"; transcript_id "YDR529C_mRNA"; exon_number "1"; gene_name "QCR7"; gene_source "sgd"; gene_biotype "protein_coding"; transcript_source "sgd"; transcript_biotype "protein_coding"; exon_id "YDR529C_mRNA-E1";
IV	sgd	CDS	1496168	1496548	.	-	0	gene_id "YDR529C"; transcript_id "YDR529C_mRNA"; exon_number "1"; gene_name "QCR7"; gene_source "sgd"; gene_biotype "protein_coding"; transcript_source "sgd"; transcript_biotype "protein_coding"; protein_id "YDR529C";
IV	sgd	start_codon	1496546	1496548	.	-	0	gene_id "YDR529C"; transcript_id "YDR529C_mRNA"; exon_number "1"; gene_name "QCR7"; gene_source "sgd"; gene_biotype "protein_coding"; transcript_source "sgd"; transcript_biotype "protein_coding";
IV	sgd	stop_codon	1496165	1496167	.	-	0	gene_id "YDR529C"; transcript_id "YDR529C_mRNA"; exon_number "1"; gene_name "QCR7"; gene_source "sgd"; gene_biotype "protein_coding"; transcript_source "sgd"; transcript_biotype "protein_coding";
IV	sgd	gene	1496638	1497772	.	-	.	gene_id "YDR530C"; gene_source "sgd"; gene_biotype "protein_coding";
IV	sgd	transcript	1496638	1497772	.	-	.	gene_id "YDR530C"; transcript_id "YDR530C_mRNA"; gene_source "sgd"; gene_biotype "protein_coding"; transcript_source "sgd"; transcript_biotype "protein_coding";
IV	sgd	exon	1496638	1497772	.	-	.	gene_id "YDR530C"; transcript_id "YDR530C_mRNA"; exon_number "1"; gene_source "sgd"; gene_biotype "protein_coding"; transcript_source "sgd"; transcript_biotype "protein_coding"; exon_id "YDR530C_mRNA-E1";
IV	sgd	CDS	1496794	1497768	.	-	0	gene_id "YDR530C"; transcript_id "YDR530C_mRNA"; exon_number "1"; gene_source "sgd"; gene_biotype "protein_coding"; transcript_source "sgd"; transcript_biotype "protein_coding"; protein_id "YDR530C";
IV	sgd	start_codon	1497766	1497768	.	-	0	gene_id "YDR530C"; transcript_id "YDR530C_mRNA"; exon_number "1"; gene_source "sgd"; gene_biotype "protein_coding"; transcript_source "sgd"; transcript_biotype "protein_coding";
IV	sgd	stop_codon	1496791	1496793	.	-	0	gene_id "YDR530C"; transcript_id "YDR530C_mRNA"; exon_number "1"; gene_source "sgd"; gene_biotype "protein_coding"; transcript_source "sgd"; transcript_biotype "protein_coding";
IV	sgd	gene	1498182	1499413	.	+	.	gene_id "YDR531W"; gene_source "sgd"; gene_biotype "protein_coding";
IV	sgd	transcript	1498182	1499413	.	+	.	gene_id "YDR531W"; transcript_id "YDR531W_mRNA"; gene_source "sgd"; gene_biotype "protein_coding"; transcript_source "sgd"; transcript_biotype "protein_coding";
IV	sgd	exon	1498182	1499413	.	+	.	gene_id "YDR531W"; transcript_id "YDR531W_mRNA"; exon_number "1"; gene_source "sgd"; gene_biotype "protein_coding"; transcript_source "sgd"; transcript_biotype "protein_coding"; exon_id "YDR531W_mRNA-E1";
IV	sgd	CDS	1498232	1499332	.	+	0	gene_id "YDR531W"; transcript_id "YDR531W_mRNA"; exon_number "1"; gene_source "sgd"; gene_biotype "protein_coding"; transcript_source "sgd"; transcript_biotype "protein_coding"; protein_id "YDR531W";
IV	sgd	start_codon	1498232	1498234	.	+	0	gene_id "YDR531W"; transcript_id "YDR531W_mRNA"; exon_number "1"; gene_source "sgd"; gene_biotype "protein_coding"; transcript_source "sgd"; transcript_biotype "protein_coding";
IV	sgd	stop_codon	1499333	1499335	.	+	0	gene_id "YDR531W"; transcript_id "YDR531W_mRNA"; exon_number "1"; gene_source "sgd"; gene_biotype "protein_coding"; transcript_source "sgd"; transcript_biotype "protein_coding";
IV	sgd	gene	1499396	1500553	.	-	.	gene_id "YDR532C"; gene_source "sgd"; gene_biotype "protein_coding";
IV	sgd	transcript	1499396	1500553	.	-	.	gene_id "YDR532C"; transcript_id "YDR532C_mRNA"; gene_source "sgd"; gene_biotype "protein_coding"; transcript_source "sgd"; transcript_biotype "protein_coding";
IV	sgd	exon	1499396	1500553	.	-	.	gene_id "YDR532C"; transcript_id "YDR532C_mRNA"; exon_number "1"; gene_source "sgd"; gene_biotype "protein_coding"; transcript_source "sgd"; transcript_biotype "protein_coding"; exon_id "YDR532C_mRNA-E1";
IV	sgd	CDS	1499399	1500553	.	-	0	gene_id "YDR532C"; transcript_id "YDR532C_mRNA"; exon_number "1"; gene_source "sgd"; gene_biotype "protein_coding"; transcript_source "sgd"; transcript_biotype "protein_coding"; protein_id "YDR532C";
IV	sgd	start_codon	1500551	1500553	.	-	0	gene_id "YDR532C"; transcript_id "YDR532C_mRNA"; exon_number "1"; gene_source "sgd"; gene_biotype "protein_coding"; transcript_source "sgd"; transcript_biotype "protein_coding";
IV	sgd	stop_codon	1499396	1499398	.	-	0	gene_id "YDR532C"; transcript_id "YDR532C_mRNA"; exon_number "1"; gene_source "sgd"; gene_biotype "protein_coding"; transcript_source "sgd"; transcript_biotype "protein_coding";
IV	sgd	gene	1501221	1502188	.	-	.	gene_id "YDR533C"; gene_source "sgd"; gene_biotype "protein_coding";
IV	sgd	transcript	1501221	1502188	.	-	.	gene_id "YDR533C"; transcript_id "YDR533C_mRNA"; gene_source "sgd"; gene_biotype "protein_coding"; transcript_source "sgd"; transcript_biotype "protein_coding";
IV	sgd	exon	1501221	1502188	.	-	.	gene_id "YDR533C"; transcript_id "YDR533C_mRNA"; exon_number "1"; gene_source "sgd"; gene_biotype "protein_coding"; transcript_source "sgd"; transcript_biotype "protein_coding"; exon_id "YDR533C_mRNA-E1";
IV	sgd	CDS	1501450	1502160	.	-	0	gene_id "YDR533C"; transcript_id "YDR533C_mRNA"; exon_number "1"; gene_source "sgd"; gene_biotype "protein_coding"; transcript_source "sgd"; transcript_biotype "protein_coding"; protein_id "YDR533C";
IV	sgd	start_codon	1502158	1502160	.	-	0	gene_id "YDR533C"; transcript_id "YDR533C_mRNA"; exon_number "1"; gene_source "sgd"; gene_biotype "protein_coding"; transcript_source "sgd"; transcript_biotype "protein_coding";
IV	sgd	stop_codon	1501447	1501449	.	-	0	gene_id "YDR533C"; transcript_id "YDR533C_mRNA"; exon_number "1"; gene_source "sgd"; gene_biotype "protein_coding"; transcript_source "sgd"; transcript_biotype "protein_coding";
IV	sgd	gene	1503314	1504900	.	-	.	gene_id "YDR534C"; gene_source "sgd"; gene_biotype "protein_coding";
IV	sgd	transcript	1503314	1504900	.	-	.	gene_id "YDR534C"; transcript_id "YDR534C_mRNA"; gene_source "sgd"; gene_biotype "protein_coding"; transcript_source "sgd"; transcript_biotype "protein_coding";
IV	sgd	exon	1503314	1504900	.	-	.	gene_id "YDR534C"; transcript_id "YDR534C_mRNA"; exon_number "1"; gene_source "sgd"; gene_biotype "protein_coding"; transcript_source "sgd"; transcript_biotype "protein_coding"; exon_id "YDR534C_mRNA-E1";
IV	sgd	CDS	1503317	1504900	.	-	0	gene_id "YDR534C"; transcript_id "YDR534C_mRNA"; exon_number "1"; gene_source "sgd"; gene_biotype "protein_coding"; transcript_source "sgd"; transcript_biotype "protein_coding"; protein_id "YDR534C";
IV	sgd	start_codon	1504898	1504900	.	-	0	gene_id "YDR534C"; transcript_id "YDR534C_mRNA"; exon_number "1"; gene_source "sgd"; gene_biotype "protein_coding"; transcript_source "sgd"; transcript_biotype "protein_coding";
IV	sgd	stop_codon	1503314	1503316	.	-	0	gene_id "YDR534C"; transcript_id "YDR534C_mRNA"; exon_number "1"; gene_source "sgd"; gene_biotype "protein_coding"; transcript_source "sgd"; transcript_biotype "protein_coding";
IV	sgd	gene	1508005	1509714	.	+	.	gene_id "YDR536W"; gene_source "sgd"; gene_biotype "protein_coding";
IV	sgd	transcript	1508005	1509714	.	+	.	gene_id "YDR536W"; transcript_id "YDR536W_mRNA"; gene_source "sgd"; gene_biotype "protein_coding"; transcript_source "sgd"; transcript_biotype "protein_coding";
IV	sgd	exon	1508005	1509714	.	+	.	gene_id "YDR536W"; transcript_id "YDR536W_mRNA"; exon_number "1"; gene_source "sgd"; gene_biotype "protein_coding"; transcript_source "sgd"; transcript_biotype "protein_coding"; exon_id "YDR536W_mRNA-E1";
IV	sgd	CDS	1508005	1509711	.	+	0	gene_id "YDR536W"; transcript_id "YDR536W_mRNA"; exon_number "1"; gene_source "sgd"; gene_biotype "protein_coding"; transcript_source "sgd"; transcript_biotype "protein_coding"; protein_id "YDR536W";
IV	sgd	start_codon	1508005	1508007	.	+	0	gene_id "YDR536W"; transcript_id "YDR536W_mRNA"; exon_number "1"; gene_source "sgd"; gene_biotype "protein_coding"; transcript_source "sgd"; transcript_biotype "protein_coding";
IV	sgd	stop_codon	1509712	1509714	.	+	0	gene_id "YDR536W"; transcript_id "YDR536W_mRNA"; exon_number "1"; gene_source "sgd"; gene_biotype "protein_coding"; transcript_source "sgd"; transcript_biotype "protein_coding";
IV	sgd	gene	1510841	1511919	.	+	.	gene_id "YDR538W"; gene_name "PAD1"; gene_source "sgd"; gene_biotype "protein_coding";
IV	sgd	transcript	1510841	1511919	.	+	.	gene_id "YDR538W"; transcript_id "YDR538W_mRNA"; gene_name "PAD1"; gene_source "sgd"; gene_biotype "protein_coding"; transcript_source "sgd"; transcript_biotype "protein_coding";
IV	sgd	exon	1510841	1511919	.	+	.	gene_id "YDR538W"; transcript_id "YDR538W_mRNA"; exon_number "1"; gene_name "PAD1"; gene_source "sgd"; gene_biotype "protein_coding"; transcript_source "sgd"; transcript_biotype "protein_coding"; exon_id "YDR538W_mRNA-E1";
IV	sgd	CDS	1510902	1511627	.	+	0	gene_id "YDR538W"; transcript_id "YDR538W_mRNA"; exon_number "1"; gene_name "PAD1"; gene_source "sgd"; gene_biotype "protein_coding"; transcript_source "sgd"; transcript_biotype "protein_coding"; protein_id "YDR538W";
IV	sgd	start_codon	1510902	1510904	.	+	0	gene_id "YDR538W"; transcript_id "YDR538W_mRNA"; exon_number "1"; gene_name "PAD1"; gene_source "sgd"; gene_biotype "protein_coding"; transcript_source "sgd"; transcript_biotype "protein_coding";
IV	sgd	stop_codon	1511628	1511630	.	+	0	gene_id "YDR538W"; transcript_id "YDR538W_mRNA"; exon_number "1"; gene_name "PAD1"; gene_source "sgd"; gene_biotype "protein_coding"; transcript_source "sgd"; transcript_biotype "protein_coding";
IV	sgd	gene	1511992	1513703	.	+	.	gene_id "YDR539W"; gene_source "sgd"; gene_biotype "protein_coding";
IV	sgd	transcript	1511992	1513703	.	+	.	gene_id "YDR539W"; transcript_id "YDR539W_mRNA"; gene_source "sgd"; gene_biotype "protein_coding"; transcript_source "sgd"; transcript_biotype "protein_coding";
IV	sgd	exon	1511992	1513703	.	+	.	gene_id "YDR539W"; transcript_id "YDR539W_mRNA"; exon_number "1"; gene_source "sgd"; gene_biotype "protein_coding"; transcript_source "sgd"; transcript_biotype "protein_coding"; exon_id "YDR539W_mRNA-E1";
IV	sgd	CDS	1512094	1513602	.	+	0	gene_id "YDR539W"; transcript_id "YDR539W_mRNA"; exon_number "1"; gene_source "sgd"; gene_biotype "protein_coding"; transcript_source "sgd"; transcript_biotype "protein_coding"; protein_id "YDR539W";
IV	sgd	start_codon	1512094	1512096	.	+	0	gene_id "YDR539W"; transcript_id "YDR539W_mRNA"; exon_number "1"; gene_source "sgd"; gene_biotype "protein_coding"; transcript_source "sgd"; transcript_biotype "protein_coding";
IV	sgd	stop_codon	1513603	1513605	.	+	0	gene_id "YDR539W"; transcript_id "YDR539W_mRNA"; exon_number "1"; gene_source "sgd"; gene_biotype "protein_coding"; transcript_source "sgd"; transcript_biotype "protein_coding";
IV	sgd	gene	1517136	1517675	.	-	.	gene_id "YDR540C"; gene_source "sgd"; gene_biotype "protein_coding";
IV	sgd	transcript	1517136	1517675	.	-	.	gene_id "YDR540C"; transcript_id "YDR540C_mRNA"; gene_source "sgd"; gene_biotype "protein_coding"; transcript_source "sgd"; transcript_biotype "protein_coding";
IV	sgd	exon	1517136	1517675	.	-	.	gene_id "YDR540C"; transcript_id "YDR540C_mRNA"; exon_number "1"; gene_source "sgd"; gene_biotype "protein_coding"; transcript_source "sgd"; transcript_biotype "protein_coding"; exon_id "YDR540C_mRNA-E1";
IV	sgd	CDS	1517139	1517675	.	-	0	gene_id "YDR540C"; transcript_id "YDR540C_mRNA"; exon_number "1"; gene_source "sgd"; gene_biotype "protein_coding"; transcript_source "sgd"; transcript_biotype "protein_coding"; protein_id "YDR540C";
IV	sgd	start_codon	1517673	1517675	.	-	0	gene_id "YDR540C"; transcript_id "YDR540C_mRNA"; exon_number "1"; gene_source "sgd"; gene_biotype "protein_coding"; transcript_source "sgd"; transcript_biotype "protein_coding";
IV	sgd	stop_codon	1517136	1517138	.	-	0	gene_id "YDR540C"; transcript_id "YDR540C_mRNA"; exon_number "1"; gene_source "sgd"; gene_biotype "protein_coding"; transcript_source "sgd"; transcript_biotype "protein_coding";
IV	sgd	gene	1519664	1520698	.	-	.	gene_id "YDR541C"; gene_source "sgd"; gene_biotype "protein_coding";
IV	sgd	transcript	1519664	1520698	.	-	.	gene_id "YDR541C"; transcript_id "YDR541C_mRNA"; gene_source "sgd"; gene_biotype "protein_coding"; transcript_source "sgd"; transcript_biotype "protein_coding";
IV	sgd	exon	1519664	1520698	.	-	.	gene_id "YDR541C"; transcript_id "YDR541C_mRNA"; exon_number "1"; gene_source "sgd"; gene_biotype "protein_coding"; transcript_source "sgd"; transcript_biotype "protein_coding"; exon_id "YDR541C_mRNA-E1";
IV	sgd	CDS	1519667	1520698	.	-	0	gene_id "YDR541C"; transcript_id "YDR541C_mRNA"; exon_number "1"; gene_source "sgd"; gene_biotype "protein_coding"; transcript_source "sgd"; transcript_biotype "protein_coding"; protein_id "YDR541C";
IV	sgd	start_codon	1520696	1520698	.	-	0	gene_id "YDR541C"; transcript_id "YDR541C_mRNA"; exon_number "1"; gene_source "sgd"; gene_biotype "protein_coding"; transcript_source "sgd"; transcript_biotype "protein_coding";
IV	sgd	stop_codon	1519664	1519666	.	-	0	gene_id "YDR541C"; transcript_id "YDR541C_mRNA"; exon_number "1"; gene_source "sgd"; gene_biotype "protein_coding"; transcript_source "sgd"; transcript_biotype "protein_coding";
IV	sgd	gene	1523249	1523611	.	+	.	gene_id "YDR542W"; gene_source "sgd"; gene_biotype "protein_coding";
IV	sgd	transcript	1523249	1523611	.	+	.	gene_id "YDR542W"; transcript_id "YDR542W_mRNA"; gene_source "sgd"; gene_biotype "protein_coding"; transcript_source "sgd"; transcript_biotype "protein_coding";
IV	sgd	exon	1523249	1523611	.	+	.	gene_id "YDR542W"; transcript_id "YDR542W_mRNA"; exon_number "1"; gene_source "sgd"; gene_biotype "protein_coding"; transcript_source "sgd"; transcript_biotype "protein_coding"; exon_id "YDR542W_mRNA-E1";
IV	sgd	CDS	1523249	1523608	.	+	0	gene_id "YDR542W"; transcript_id "YDR542W_mRNA"; exon_number "1"; gene_source "sgd"; gene_biotype "protein_coding"; transcript_source "sgd"; transcript_biotype "protein_coding"; protein_id "YDR542W";
IV	sgd	start_codon	1523249	1523251	.	+	0	gene_id "YDR542W"; transcript_id "YDR542W_mRNA"; exon_number "1"; gene_source "sgd"; gene_biotype "protein_coding"; transcript_source "sgd"; transcript_biotype "protein_coding";
IV	sgd	stop_codon	1523609	1523611	.	+	0	gene_id "YDR542W"; transcript_id "YDR542W_mRNA"; exon_number "1"; gene_source "sgd"; gene_biotype "protein_coding"; transcript_source "sgd"; transcript_biotype "protein_coding";
IV	sgd	gene	1526321	1531711	.	+	.	gene_id "YDR545W"; gene_name "YRF1-1"; gene_source "sgd"; gene_biotype "protein_coding";
IV	sgd	transcript	1526321	1531711	.	+	.	gene_id "YDR545W"; transcript_id "YDR545W_mRNA"; gene_name "YRF1-1"; gene_source "sgd"; gene_biotype "protein_coding"; transcript_source "sgd"; transcript_biotype "protein_coding";
IV	sgd	exon	1526321	1531711	.	+	.	gene_id "YDR545W"; transcript_id "YDR545W_mRNA"; exon_number "1"; gene_name "YRF1-1"; gene_source "sgd"; gene_biotype "protein_coding"; transcript_source "sgd"; transcript_biotype "protein_coding"; exon_id "YDR545W_mRNA-E1";
IV	sgd	CDS	1526321	1531708	.	+	0	gene_id "YDR545W"; transcript_id "YDR545W_mRNA"; exon_number "1"; gene_name "YRF1-1"; gene_source "sgd"; gene_biotype "protein_coding"; transcript_source "sgd"; transcript_biotype "protein_coding"; protein_id "YDR545W";
IV	sgd	start_codon	1526321	1526323	.	+	0	gene_id "YDR545W"; transcript_id "YDR545W_mRNA"; exon_number "1"; gene_name "YRF1-1"; gene_source "sgd"; gene_biotype "protein_coding"; transcript_source "sgd"; transcript_biotype "protein_coding";
IV	sgd	stop_codon	1531709	1531711	.	+	0	gene_id "YDR545W"; transcript_id "YDR545W_mRNA"; exon_number "1"; gene_name "YRF1-1"; gene_source "sgd"; gene_biotype "protein_coding"; transcript_source "sgd"; transcript_biotype "protein_coding";
XV	sgd	gene	585	740	.	+	.	gene_id "YOL166W-A"; gene_source "sgd"; gene_biotype "protein_coding";
XV	sgd	transcript	585	740	.	+	.	gene_id "YOL166W-A"; transcript_id "YOL166W-A_mRNA"; gene_source "sgd"; gene_biotype "protein_coding"; transcript_source "sgd"; transcript_biotype "protein_coding";
XV	sgd	exon	585	740	.	+	.	gene_id "YOL166W-A"; transcript_id "YOL166W-A_mRNA"; exon_number "1"; gene_source "sgd"; gene_biotype "protein_coding"; transcript_source "sgd"; transcript_biotype "protein_coding"; exon_id "YOL166W-A_mRNA-E1";
XV	sgd	CDS	585	737	.	+	0	gene_id "YOL166W-A"; transcript_id "YOL166W-A_mRNA"; exon_number "1"; gene_source "sgd"; gene_biotype "protein_coding"; transcript_source "sgd"; transcript_biotype "protein_coding"; protein_id "YOL166W-A";
XV	sgd	start_codon	585	587	.	+	0	gene_id "YOL166W-A"; transcript_id "YOL166W-A_mRNA"; exon_number "1"; gene_source "sgd"; gene_biotype "protein_coding"; transcript_source "sgd"; transcript_biotype "protein_coding";
XV	sgd	stop_codon	738	740	.	+	0	gene_id "YOL166W-A"; transcript_id "YOL166W-A_mRNA"; exon_number "1"; gene_source "sgd"; gene_biotype "protein_coding"; transcript_source "sgd"; transcript_biotype "protein_coding";
XV	sgd	gene	1647	2078	.	-	.	gene_id "YOL165C"; gene_source "sgd"; gene_biotype "protein_coding";
XV	sgd	transcript	1647	2078	.	-	.	gene_id "YOL165C"; transcript_id "YOL165C_mRNA"; gene_source "sgd"; gene_biotype "protein_coding"; transcript_source "sgd"; transcript_biotype "protein_coding";
XV	sgd	exon	1647	2078	.	-	.	gene_id "YOL165C"; transcript_id "YOL165C_mRNA"; exon_number "1"; gene_source "sgd"; gene_biotype "protein_coding"; transcript_source "sgd"; transcript_biotype "protein_coding"; exon_id "YOL165C_mRNA-E1";
XV	sgd	CDS	1650	2078	.	-	0	gene_id "YOL165C"; transcript_id "YOL165C_mRNA"; exon_number "1"; gene_source "sgd"; gene_biotype "protein_coding"; transcript_source "sgd"; transcript_biotype "protein_coding"; protein_id "YOL165C";
XV	sgd	start_codon	2076	2078	.	-	0	gene_id "YOL165C"; transcript_id "YOL165C_mRNA"; exon_number "1"; gene_source "sgd"; gene_biotype "protein_coding"; transcript_source "sgd"; transcript_biotype "protein_coding";
XV	sgd	stop_codon	1647	1649	.	-	0	gene_id "YOL165C"; transcript_id "YOL165C_mRNA"; exon_number "1"; gene_source "sgd"; gene_biotype "protein_coding"; transcript_source "sgd"; transcript_biotype "protein_coding";
XV	sgd	gene	4130	4312	.	+	.	gene_id "YOL164W-A"; gene_source "sgd"; gene_biotype "protein_coding";
XV	sgd	transcript	4130	4312	.	+	.	gene_id "YOL164W-A"; transcript_id "YOL164W-A_mRNA"; gene_source "sgd"; gene_biotype "protein_coding"; transcript_source "sgd"; transcript_biotype "protein_coding";
XV	sgd	exon	4130	4312	.	+	.	gene_id "YOL164W-A"; transcript_id "YOL164W-A_mRNA"; exon_number "1"; gene_source "sgd"; gene_biotype "protein_coding"; transcript_source "sgd"; transcript_biotype "protein_coding"; exon_id "YOL164W-A_mRNA-E1";
XV	sgd	CDS	4130	4309	.	+	0	gene_id "YOL164W-A"; transcript_id "YOL164W-A_mRNA"; exon_number "1"; gene_source "sgd"; gene_biotype "protein_coding"; transcript_source "sgd"; transcript_biotype "protein_coding"; protein_id "YOL164W-A";
XV	sgd	start_codon	4130	4132	.	+	0	gene_id "YOL164W-A"; transcript_id "YOL164W-A_mRNA"; exon_number "1"; gene_source "sgd"; gene_biotype "protein_coding"; transcript_source "sgd"; transcript_biotype "protein_coding";
XV	sgd	stop_codon	4310	4312	.	+	0	gene_id "YOL164W-A"; transcript_id "YOL164W-A_mRNA"; exon_number "1"; gene_source "sgd"; gene_biotype "protein_coding"; transcript_source "sgd"; transcript_biotype "protein_coding";
XV	sgd	gene	6175	8115	.	+	.	gene_id "YOL164W"; gene_source "sgd"; gene_biotype "protein_coding";
XV	sgd	transcript	6175	8115	.	+	.	gene_id "YOL164W"; transcript_id "YOL164W_mRNA"; gene_source "sgd"; gene_biotype "protein_coding"; transcript_source "sgd"; transcript_biotype "protein_coding";
XV	sgd	exon	6175	8115	.	+	.	gene_id "YOL164W"; transcript_id "YOL164W_mRNA"; exon_number "1"; gene_source "sgd"; gene_biotype "protein_coding"; transcript_source "sgd"; transcript_biotype "protein_coding"; exon_id "YOL164W_mRNA-E1";
XV	sgd	CDS	6175	8112	.	+	0	gene_id "YOL164W"; transcript_id "YOL164W_mRNA"; exon_number "1"; gene_source "sgd"; gene_biotype "protein_coding"; transcript_source "sgd"; transcript_biotype "protein_coding"; protein_id "YOL164W";
XV	sgd	start_codon	6175	6177	.	+	0	gene_id "YOL164W"; transcript_id "YOL164W_mRNA"; exon_number "1"; gene_source "sgd"; gene_biotype "protein_coding"; transcript_source "sgd"; transcript_biotype "protein_coding";
XV	sgd	stop_codon	8113	8115	.	+	0	gene_id "YOL164W"; transcript_id "YOL164W_mRNA"; exon_number "1"; gene_source "sgd"; gene_biotype "protein_coding"; transcript_source "sgd"; transcript_biotype "protein_coding";
XV	sgd	gene	9597	10106	.	+	.	gene_id "YOL163W"; gene_source "sgd"; gene_biotype "protein_coding";
XV	sgd	transcript	9597	10106	.	+	.	gene_id "YOL163W"; transcript_id "YOL163W_mRNA"; gene_source "sgd"; gene_biotype "protein_coding"; transcript_source "sgd"; transcript_biotype "protein_coding";
XV	sgd	exon	9597	10106	.	+	.	gene_id "YOL163W"; transcript_id "YOL163W_mRNA"; exon_number "1"; gene_source "sgd"; gene_biotype "protein_coding"; transcript_source "sgd"; transcript_biotype "protein_coding"; exon_id "YOL163W_mRNA-E1";
XV	sgd	CDS	9597	10103	.	+	0	gene_id "YOL163W"; transcript_id "YOL163W_mRNA"; exon_number "1"; gene_source "sgd"; gene_biotype "protein_coding"; transcript_source "sgd"; transcript_biotype "protein_coding"; protein_id "YOL163W";
XV	sgd	start_codon	9597	9599	.	+	0	gene_id "YOL163W"; transcript_id "YOL163W_mRNA"; exon_number "1"; gene_source "sgd"; gene_biotype "protein_coding"; transcript_source "sgd"; transcript_biotype "protein_coding";
XV	sgd	stop_codon	10104	10106	.	+	0	gene_id "YOL163W"; transcript_id "YOL163W_mRNA"; exon_number "1"; gene_source "sgd"; gene_biotype "protein_coding"; transcript_source "sgd"; transcript_biotype "protein_coding";
XV	sgd	gene	10119	10766	.	+	.	gene_id "YOL162W"; gene_source "sgd"; gene_biotype "protein_coding";
XV	sgd	transcript	10119	10766	.	+	.	gene_id "YOL162W"; transcript_id "YOL162W_mRNA"; gene_source "sgd"; gene_biotype "protein_coding"; transcript_source "sgd"; transcript_biotype "protein_coding";
XV	sgd	exon	10119	10766	.	+	.	gene_id "YOL162W"; transcript_id "YOL162W_mRNA"; exon_number "1"; gene_source "sgd"; gene_biotype "protein_coding"; transcript_source "sgd"; transcript_biotype "protein_coding"; exon_id "YOL162W_mRNA-E1";
XV	sgd	CDS	10119	10763	.	+	0	gene_id "YOL162W"; transcript_id "YOL162W_mRNA"; exon_number "1"; gene_source "sgd"; gene_biotype "protein_coding"; transcript_source "sgd"; transcript_biotype "protein_coding"; protein_id "YOL162W";
XV	sgd	start_codon	10119	10121	.	+	0	gene_id "YOL162W"; transcript_id "YOL162W_mRNA"; exon_number "1"; gene_source "sgd"; gene_biotype "protein_coding"; transcript_source "sgd"; transcript_biotype "protein_coding";
XV	sgd	stop_codon	10764	10766	.	+	0	gene_id "YOL162W"; transcript_id "YOL162W_mRNA"; exon_number "1"; gene_source "sgd"; gene_biotype "protein_coding"; transcript_source "sgd"; transcript_biotype "protein_coding";
XV	sgd	gene	11549	11911	.	-	.	gene_id "YOL161C"; gene_source "sgd"; gene_biotype "protein_coding";
XV	sgd	transcript	11549	11911	.	-	.	gene_id "YOL161C"; transcript_id "YOL161C_mRNA"; gene_source "sgd"; gene_biotype "protein_coding"; transcript_source "sgd"; transcript_biotype "protein_coding";
XV	sgd	exon	11549	11911	.	-	.	gene_id "YOL161C"; transcript_id "YOL161C_mRNA"; exon_number "1"; gene_source "sgd"; gene_biotype "protein_coding"; transcript_source "sgd"; transcript_biotype "protein_coding"; exon_id "YOL161C_mRNA-E1";
XV	sgd	CDS	11552	11911	.	-	0	gene_id "YOL161C"; transcript_id "YOL161C_mRNA"; exon_number "1"; gene_source "sgd"; gene_biotype "protein_coding"; transcript_source "sgd"; transcript_biotype "protein_coding"; protein_id "YOL161C";
XV	sgd	start_codon	11909	11911	.	-	0	gene_id "YOL161C"; transcript_id "YOL161C_mRNA"; exon_number "1"; gene_source "sgd"; gene_biotype "protein_coding"; transcript_source "sgd"; transcript_biotype "protein_coding";
XV	sgd	stop_codon	11549	11551	.	-	0	gene_id "YOL161C"; transcript_id "YOL161C_mRNA"; exon_number "1"; gene_source "sgd"; gene_biotype "protein_coding"; transcript_source "sgd"; transcript_biotype "protein_coding";
XV	sgd	gene	14688	15594	.	-	.	gene_id "YOL159C-A"; gene_source "sgd"; gene_biotype "protein_coding";
XV	sgd	transcript	14688	15594	.	-	.	gene_id "YOL159C-A"; transcript_id "YOL159C-A_mRNA"; gene_source "sgd"; gene_biotype "protein_coding"; transcript_source "sgd"; transcript_biotype "protein_coding";
XV	sgd	exon	14688	15594	.	-	.	gene_id "YOL159C-A"; transcript_id "YOL159C-A_mRNA"; exon_number "1"; gene_source "sgd"; gene_biotype "protein_coding"; transcript_source "sgd"; transcript_biotype "protein_coding"; exon_id "YOL159C-A_mRNA-E1";
XV	sgd	CDS	15236	15505	.	-	0	gene_id "YOL159C-A"; transcript_id "YOL159C-A_mRNA"; exon_number "1"; gene_source "sgd"; gene_biotype "protein_coding"; transcript_source "sgd"; transcript_biotype "protein_coding"; protein_id "YOL159C-A";
XV	sgd	start_codon	15503	15505	.	-	0	gene_id "YOL159C-A"; transcript_id "YOL159C-A_mRNA"; exon_number "1"; gene_source "sgd"; gene_biotype "protein_coding"; transcript_source "sgd"; transcript_biotype "protein_coding";
XV	sgd	stop_codon	15233	15235	.	-	0	gene_id "YOL159C-A"; transcript_id "YOL159C-A_mRNA"; exon_number "1"; gene_source "sgd"; gene_biotype "protein_coding"; transcript_source "sgd"; transcript_biotype "protein_coding";
XV	sgd	gene	17281	17861	.	-	.	gene_id "YOL159C"; gene_source "sgd"; gene_biotype "protein_coding";
XV	sgd	transcript	17281	17861	.	-	.	gene_id "YOL159C"; transcript_id "YOL159C_mRNA"; gene_source "sgd"; gene_biotype "protein_coding"; transcript_source "sgd"; transcript_biotype "protein_coding";
XV	sgd	exon	17281	17861	.	-	.	gene_id "YOL159C"; transcript_id "YOL159C_mRNA"; exon_number "1"; gene_source "sgd"; gene_biotype "protein_coding"; transcript_source "sgd"; transcript_biotype "protein_coding"; exon_id "YOL159C_mRNA-E1";
XV	sgd	CDS	17284	17796	.	-	0	gene_id "YOL159C"; transcript_id "YOL159C_mRNA"; exon_number "1"; gene_source "sgd"; gene_biotype "protein_coding"; transcript_source "sgd"; transcript_biotype "protein_coding"; protein_id "YOL159C";
XV	sgd	start_codon	17794	17796	.	-	0	gene_id "YOL159C"; transcript_id "YOL159C_mRNA"; exon_number "1"; gene_source "sgd"; gene_biotype "protein_coding"; transcript_source "sgd"; transcript_biotype "protein_coding";
XV	sgd	stop_codon	17281	17283	.	-	0	gene_id "YOL159C"; transcript_id "YOL159C_mRNA"; exon_number "1"; gene_source "sgd"; gene_biotype "protein_coding"; transcript_source "sgd"; transcript_biotype "protein_coding";
XV	sgd	gene	19339	21460	.	-	.	gene_id "YOL158C"; gene_name "ENB1"; gene_source "sgd"; gene_biotype "protein_coding";
XV	sgd	transcript	19339	21460	.	-	.	gene_id "YOL158C"; transcript_id "YOL158C_mRNA"; gene_name "ENB1"; gene_source "sgd"; gene_biotype "protein_coding"; transcript_source "sgd"; transcript_biotype "protein_coding";
XV	sgd	exon	19339	21460	.	-	.	gene_id "YOL158C"; transcript_id "YOL158C_mRNA"; exon_number "1"; gene_name "ENB1"; gene_source "sgd"; gene_biotype "protein_coding"; transcript_source "sgd"; transcript_biotype "protein_coding"; exon_id "YOL158C_mRNA-E1";
XV	sgd	CDS	19494	21311	.	-	0	gene_id "YOL158C"; transcript_id "YOL158C_mRNA"; exon_number "1"; gene_name "ENB1"; gene_source "sgd"; gene_biotype "protein_coding"; transcript_source "sgd"; transcript_biotype "protein_coding"; protein_id "YOL158C";
XV	sgd	start_codon	21309	21311	.	-	0	gene_id "YOL158C"; transcript_id "YOL158C_mRNA"; exon_number "1"; gene_name "ENB1"; gene_source "sgd"; gene_biotype "protein_coding"; transcript_source "sgd"; transcript_biotype "protein_coding";
XV	sgd	stop_codon	19491	19493	.	-	0	gene_id "YOL158C"; transcript_id "YOL158C_mRNA"; exon_number "1"; gene_name "ENB1"; gene_source "sgd"; gene_biotype "protein_coding"; transcript_source "sgd"; transcript_biotype "protein_coding";
XV	sgd	gene	22525	24294	.	-	.	gene_id "YOL157C"; gene_source "sgd"; gene_biotype "protein_coding";
XV	sgd	transcript	22525	24294	.	-	.	gene_id "YOL157C"; transcript_id "YOL157C_mRNA"; gene_source "sgd"; gene_biotype "protein_coding"; transcript_source "sgd"; transcript_biotype "protein_coding";
XV	sgd	exon	22525	24294	.	-	.	gene_id "YOL157C"; transcript_id "YOL157C_mRNA"; exon_number "1"; gene_source "sgd"; gene_biotype "protein_coding"; transcript_source "sgd"; transcript_biotype "protein_coding"; exon_id "YOL157C_mRNA-E1";
XV	sgd	CDS	22528	24294	.	-	0	gene_id "YOL157C"; transcript_id "YOL157C_mRNA"; exon_number "1"; gene_source "sgd"; gene_biotype "protein_coding"; transcript_source "sgd"; transcript_biotype "protein_coding"; protein_id "YOL157C";
XV	sgd	start_codon	24292	24294	.	-	0	gene_id "YOL157C"; transcript_id "YOL157C_mRNA"; exon_number "1"; gene_source "sgd"; gene_biotype "protein_coding"; transcript_source "sgd"; transcript_biotype "protein_coding";
XV	sgd	stop_codon	22525	22527	.	-	0	gene_id "YOL157C"; transcript_id "YOL157C_mRNA"; exon_number "1"; gene_source "sgd"; gene_biotype "protein_coding"; transcript_source "sgd"; transcript_biotype "protein_coding";
XV	sgd	gene	25273	26976	.	+	.	gene_id "YOL156W"; gene_name "HXT11"; gene_source "sgd"; gene_biotype "protein_coding";
XV	sgd	transcript	25273	26976	.	+	.	gene_id "YOL156W"; transcript_id "YOL156W_mRNA"; gene_name "HXT11"; gene_source "sgd"; gene_biotype "protein_coding"; transcript_source "sgd"; transcript_biotype "protein_coding";
XV	sgd	exon	25273	26976	.	+	.	gene_id "YOL156W"; transcript_id "YOL156W_mRNA"; exon_number "1"; gene_name "HXT11"; gene_source "sgd"; gene_biotype "protein_coding"; transcript_source "sgd"; transcript_biotype "protein_coding"; exon_id "YOL156W_mRNA-E1";
XV	sgd	CDS	25273	26973	.	+	0	gene_id "YOL156W"; transcript_id "YOL156W_mRNA"; exon_number "1"; gene_name "HXT11"; gene_source "sgd"; gene_biotype "protein_coding"; transcript_source "sgd"; transcript_biotype "protein_coding"; protein_id "YOL156W";
XV	sgd	start_codon	25273	25275	.	+	0	gene_id "YOL156W"; transcript_id "YOL156W_mRNA"; exon_number "1"; gene_name "HXT11"; gene_source "sgd"; gene_biotype "protein_coding"; transcript_source "sgd"; transcript_biotype "protein_coding";
XV	sgd	stop_codon	26974	26976	.	+	0	gene_id "YOL156W"; transcript_id "YOL156W_mRNA"; exon_number "1"; gene_name "HXT11"; gene_source "sgd"; gene_biotype "protein_coding"; transcript_source "sgd"; transcript_biotype "protein_coding";
XV	sgd	gene	27084	27218	.	+	.	gene_id "YOL155W-A"; gene_source "sgd"; gene_biotype "protein_coding";
XV	sgd	transcript	27084	27218	.	+	.	gene_id "YOL155W-A"; transcript_id "YOL155W-A_mRNA"; gene_source "sgd"; gene_biotype "protein_coding"; transcript_source "sgd"; transcript_biotype "protein_coding";
XV	sgd	exon	27084	27218	.	+	.	gene_id "YOL155W-A"; transcript_id "YOL155W-A_mRNA"; exon_number "1"; gene_source "sgd"; gene_biotype "protein_coding"; transcript_source "sgd"; transcript_biotype "protein_coding"; exon_id "YOL155W-A_mRNA-E1";
XV	sgd	CDS	27084	27215	.	+	0	gene_id "YOL155W-A"; transcript_id "YOL155W-A_mRNA"; exon_number "1"; gene_source "sgd"; gene_biotype "protein_coding"; transcript_source "sgd"; transcript_biotype "protein_coding"; protein_id "YOL155W-A";
XV	sgd	start_codon	27084	27086	.	+	0	gene_id "YOL155W-A"; transcript_id "YOL155W-A_mRNA"; exon_number "1"; gene_source "sgd"; gene_biotype "protein_coding"; transcript_source "sgd"; transcript_biotype "protein_coding";
XV	sgd	stop_codon	27216	27218	.	+	0	gene_id "YOL155W-A"; transcript_id "YOL155W-A_mRNA"; exon_number "1"; gene_source "sgd"; gene_biotype "protein_coding"; transcript_source "sgd"; transcript_biotype "protein_coding";
XV	sgd	gene	28703	31606	.	-	.	gene_id "YOL155C"; gene_source "sgd"; gene_biotype "protein_coding";
XV	sgd	transcript	28703	31606	.	-	.	gene_id "YOL155C"; transcript_id "YOL155C_mRNA"; gene_source "sgd"; gene_biotype "protein_coding"; transcript_source "sgd"; transcript_biotype "protein_coding";
XV	sgd	exon	28703	31606	.	-	.	gene_id "YOL155C"; transcript_id "YOL155C_mRNA"; exon_number "1"; gene_source "sgd"; gene_biotype "protein_coding"; transcript_source "sgd"; transcript_biotype "protein_coding"; exon_id "YOL155C_mRNA-E1";
XV	sgd	CDS	28706	31606	.	-	0	gene_id "YOL155C"; transcript_id "YOL155C_mRNA"; exon_number "1"; gene_source "sgd"; gene_biotype "protein_coding"; transcript_source "sgd"; transcript_biotype "protein_coding"; protein_id "YOL155C";
XV	sgd	start_codon	31604	31606	.	-	0	gene_id "YOL155C"; transcript_id "YOL155C_mRNA"; exon_number "1"; gene_source "sgd"; gene_biotype "protein_coding"; transcript_source "sgd"; transcript_biotype "protein_coding";
XV	sgd	stop_codon	28703	28705	.	-	0	gene_id "YOL155C"; transcript_id "YOL155C_mRNA"; exon_number "1"; gene_source "sgd"; gene_biotype "protein_coding"; transcript_source "sgd"; transcript_biotype "protein_coding";
XV	sgd	gene	34658	35407	.	+	.	gene_id "YOL154W"; gene_source "sgd"; gene_biotype "protein_coding";
XV	sgd	transcript	34658	35407	.	+	.	gene_id "YOL154W"; transcript_id "YOL154W_mRNA"; gene_source "sgd"; gene_biotype "protein_coding"; transcript_source "sgd"; transcript_biotype "protein_coding";
XV	sgd	exon	34658	35407	.	+	.	gene_id "YOL154W"; transcript_id "YOL154W_mRNA"; exon_number "1"; gene_source "sgd"; gene_biotype "protein_coding"; transcript_source "sgd"; transcript_biotype "protein_coding"; exon_id "YOL154W_mRNA-E1";
XV	sgd	CDS	34658	35404	.	+	0	gene_id "YOL154W"; transcript_id "YOL154W_mRNA"; exon_number "1"; gene_source "sgd"; gene_biotype "protein_coding"; transcript_source "sgd"; transcript_biotype "protein_coding"; protein_id "YOL154W";
XV	sgd	start_codon	34658	34660	.	+	0	gene_id "YOL154W"; transcript_id "YOL154W_mRNA"; exon_number "1"; gene_source "sgd"; gene_biotype "protein_coding"; transcript_source "sgd"; transcript_biotype "protein_coding";
XV	sgd	stop_codon	35405	35407	.	+	0	gene_id "YOL154W"; transcript_id "YOL154W_mRNA"; exon_number "1"; gene_source "sgd"; gene_biotype "protein_coding"; transcript_source "sgd"; transcript_biotype "protein_coding";
XV	sgd	gene	40738	42733	.	+	.	gene_id "YOL152W"; gene_source "sgd"; gene_biotype "protein_coding";
XV	sgd	transcript	40738	42733	.	+	.	gene_id "YOL152W"; transcript_id "YOL152W_mRNA"; gene_source "sgd"; gene_biotype "protein_coding"; transcript_source "sgd"; transcript_biotype "protein_coding";
XV	sgd	exon	40738	42733	.	+	.	gene_id "YOL152W"; transcript_id "YOL152W_mRNA"; exon_number "1"; gene_source "sgd"; gene_biotype "protein_coding"; transcript_source "sgd"; transcript_biotype "protein_coding"; exon_id "YOL152W_mRNA-E1";
XV	sgd	CDS	40748	42607	.	+	0	gene_id "YOL152W"; transcript_id "YOL152W_mRNA"; exon_number "1"; gene_source "sgd"; gene_biotype "protein_coding"; transcript_source "sgd"; transcript_biotype "protein_coding"; protein_id "YOL152W";
XV	sgd	start_codon	40748	40750	.	+	0	gene_id "YOL152W"; transcript_id "YOL152W_mRNA"; exon_number "1"; gene_source "sgd"; gene_biotype "protein_coding"; transcript_source "sgd"; transcript_biotype "protein_coding";
XV	sgd	stop_codon	42608	42610	.	+	0	gene_id "YOL152W"; transcript_id "YOL152W_mRNA"; exon_number "1"; gene_source "sgd"; gene_biotype "protein_coding"; transcript_source "sgd"; transcript_biotype "protein_coding";
XV	sgd	gene	43677	44791	.	+	.	gene_id "YOL151W"; gene_source "sgd"; gene_biotype "protein_coding";
XV	sgd	transcript	43677	44791	.	+	.	gene_id "YOL151W"; transcript_id "YOL151W_mRNA"; gene_source "sgd"; gene_biotype "protein_coding"; transcript_source "sgd"; transcript_biotype "protein_coding";
XV	sgd	exon	43677	44791	.	+	.	gene_id "YOL151W"; transcript_id "YOL151W_mRNA"; exon_number "1"; gene_source "sgd"; gene_biotype "protein_coding"; transcript_source "sgd"; transcript_biotype "protein_coding"; exon_id "YOL151W_mRNA-E1";
XV	sgd	CDS	43694	44719	.	+	0	gene_id "YOL151W"; transcript_id "YOL151W_mRNA"; exon_number "1"; gene_source "sgd"; gene_biotype "protein_coding"; transcript_source "sgd"; transcript_biotype "protein_coding"; protein_id "YOL151W";
XV	sgd	start_codon	43694	43696	.	+	0	gene_id "YOL151W"; transcript_id "YOL151W_mRNA"; exon_number "1"; gene_source "sgd"; gene_biotype "protein_coding"; transcript_source "sgd"; transcript_biotype "protein_coding";
XV	sgd	stop_codon	44720	44722	.	+	0	gene_id "YOL151W"; transcript_id "YOL151W_mRNA"; exon_number "1"; gene_source "sgd"; gene_biotype "protein_coding"; transcript_source "sgd"; transcript_biotype "protein_coding";
XV	sgd	gene	44938	45633	.	+	.	gene_id "YOL149W"; gene_source "sgd"; gene_biotype "protein_coding";
XV	sgd	transcript	44938	45633	.	+	.	gene_id "YOL149W"; transcript_id "YOL149W_mRNA"; gene_source "sgd"; gene_biotype "protein_coding"; transcript_source "sgd"; transcript_biotype "protein_coding";
XV	sgd	exon	44938	45633	.	+	.	gene_id "YOL149W"; transcript_id "YOL149W_mRNA"; exon_number "1"; gene_source "sgd"; gene_biotype "protein_coding"; transcript_source "sgd"; transcript_biotype "protein_coding"; exon_id "YOL149W_mRNA-E1";
XV	sgd	CDS	44938	45630	.	+	0	gene_id "YOL149W"; transcript_id "YOL149W_mRNA"; exon_number "1"; gene_source "sgd"; gene_biotype "protein_coding"; transcript_source "sgd"; transcript_biotype "protein_coding"; protein_id "YOL149W";
XV	sgd	start_codon	44938	44940	.	+	0	gene_id "YOL149W"; transcript_id "YOL149W_mRNA"; exon_number "1"; gene_source "sgd"; gene_biotype "protein_coding"; transcript_source "sgd"; transcript_biotype "protein_coding";
XV	sgd	stop_codon	45631	45633	.	+	0	gene_id "YOL149W"; transcript_id "YOL149W_mRNA"; exon_number "1"; gene_source "sgd"; gene_biotype "protein_coding"; transcript_source "sgd"; transcript_biotype "protein_coding";
XV	sgd	gene	45760	47574	.	-	.	gene_id "YOL148C"; gene_name "SPT20"; gene_source "sgd"; gene_biotype "protein_coding";
XV	sgd	transcript	45760	47574	.	-	.	gene_id "YOL148C"; transcript_id "YOL148C_mRNA"; gene_name "SPT20"; gene_source "sgd"; gene_biotype "protein_coding"; transcript_source "sgd"; transcript_biotype "protein_coding";
XV	sgd	exon	45760	47574	.	-	.	gene_id "YOL148C"; transcript_id "YOL148C_mRNA"; exon_number "1"; gene_name "SPT20"; gene_source "sgd"; gene_biotype "protein_coding"; transcript_source "sgd"; transcript_biotype "protein_coding"; exon_id "YOL148C_mRNA-E1";
XV	sgd	CDS	45763	47574	.	-	0	gene_id "YOL148C"; transcript_id "YOL148C_mRNA"; exon_number "1"; gene_name "SPT20"; gene_source "sgd"; gene_biotype "protein_coding"; transcript_source "sgd"; transcript_biotype "protein_coding"; protein_id "YOL148C";
XV	sgd	start_codon	47572	47574	.	-	0	gene_id "YOL148C"; transcript_id "YOL148C_mRNA"; exon_number "1"; gene_name "SPT20"; gene_source "sgd"; gene_biotype "protein_coding"; transcript_source "sgd"; transcript_biotype "protein_coding";
XV	sgd	stop_codon	45760	45762	.	-	0	gene_id "YOL148C"; transcript_id "YOL148C_mRNA"; exon_number "1"; gene_name "SPT20"; gene_source "sgd"; gene_biotype "protein_coding"; transcript_source "sgd"; transcript_biotype "protein_coding";
XV	sgd	gene	47782	48707	.	-	.	gene_id "YOL147C"; gene_name "PEX11"; gene_source "sgd"; gene_biotype "protein_coding";
XV	sgd	transcript	47782	48707	.	-	.	gene_id "YOL147C"; transcript_id "YOL147C_mRNA"; gene_name "PEX11"; gene_source "sgd"; gene_biotype "protein_coding"; transcript_source "sgd"; transcript_biotype "protein_coding";
XV	sgd	exon	47782	48707	.	-	.	gene_id "YOL147C"; transcript_id "YOL147C_mRNA"; exon_number "1"; gene_name "PEX11"; gene_source "sgd"; gene_biotype "protein_coding"; transcript_source "sgd"; transcript_biotype "protein_coding"; exon_id "YOL147C_mRNA-E1";
XV	sgd	CDS	47936	48643	.	-	0	gene_id "YOL147C"; transcript_id "YOL147C_mRNA"; exon_number "1"; gene_name "PEX11"; gene_source "sgd"; gene_biotype "protein_coding"; transcript_source "sgd"; transcript_biotype "protein_coding"; protein_id "YOL147C";
XV	sgd	start_codon	48641	48643	.	-	0	gene_id "YOL147C"; transcript_id "YOL147C_mRNA"; exon_number "1"; gene_name "PEX11"; gene_source "sgd"; gene_biotype "protein_coding"; transcript_source "sgd"; transcript_biotype "protein_coding";
XV	sgd	stop_codon	47933	47935	.	-	0	gene_id "YOL147C"; transcript_id "YOL147C_mRNA"; exon_number "1"; gene_name "PEX11"; gene_source "sgd"; gene_biotype "protein_coding"; transcript_source "sgd"; transcript_biotype "protein_coding";
XV	sgd	gene	48864	49448	.	+	.	gene_id "YOL146W"; gene_source "sgd"; gene_biotype "protein_coding";
XV	sgd	transcript	48864	49448	.	+	.	gene_id "YOL146W"; transcript_id "YOL146W_mRNA"; gene_source "sgd"; gene_biotype "protein_coding"; transcript_source "sgd"; transcript_biotype "protein_coding";
XV	sgd	exon	48864	49448	.	+	.	gene_id "YOL146W"; transcript_id "YOL146W_mRNA"; exon_number "1"; gene_source "sgd"; gene_biotype "protein_coding"; transcript_source "sgd"; transcript_biotype "protein_coding"; exon_id "YOL146W_mRNA-E1";
XV	sgd	CDS	48864	49445	.	+	0	gene_id "YOL146W"; transcript_id "YOL146W_mRNA"; exon_number "1"; gene_source "sgd"; gene_biotype "protein_coding"; transcript_source "sgd"; transcript_biotype "protein_coding"; protein_id "YOL146W";
XV	sgd	start_codon	48864	48866	.	+	0	gene_id "YOL146W"; transcript_id "YOL146W_mRNA"; exon_number "1"; gene_source "sgd"; gene_biotype "protein_coding"; transcript_source "sgd"; transcript_biotype "protein_coding";
XV	sgd	stop_codon	49446	49448	.	+	0	gene_id "YOL146W"; transcript_id "YOL146W_mRNA"; exon_number "1"; gene_source "sgd"; gene_biotype "protein_coding"; transcript_source "sgd"; transcript_biotype "protein_coding";
XV	sgd	gene	49555	52788	.	-	.	gene_id "YOL145C"; gene_name "CTR9"; gene_source "sgd"; gene_biotype "protein_coding";
XV	sgd	transcript	49555	52788	.	-	.	gene_id "YOL145C"; transcript_id "YOL145C_mRNA"; gene_name "CTR9"; gene_source "sgd"; gene_biotype "protein_coding"; transcript_source "sgd"; transcript_biotype "protein_coding";
XV	sgd	exon	49555	52788	.	-	.	gene_id "YOL145C"; transcript_id "YOL145C_mRNA"; exon_number "1"; gene_name "CTR9"; gene_source "sgd"; gene_biotype "protein_coding"; transcript_source "sgd"; transcript_biotype "protein_coding"; exon_id "YOL145C_mRNA-E1";
XV	sgd	CDS	49558	52788	.	-	0	gene_id "YOL145C"; transcript_id "YOL145C_mRNA"; exon_number "1"; gene_name "CTR9"; gene_source "sgd"; gene_biotype "protein_coding"; transcript_source "sgd"; transcript_biotype "protein_coding"; protein_id "YOL145C";
XV	sgd	start_codon	52786	52788	.	-	0	gene_id "YOL145C"; transcript_id "YOL145C_mRNA"; exon_number "1"; gene_name "CTR9"; gene_source "sgd"; gene_biotype "protein_coding"; transcript_source "sgd"; transcript_biotype "protein_coding";
XV	sgd	stop_codon	49555	49557	.	-	0	gene_id "YOL145C"; transcript_id "YOL145C_mRNA"; exon_number "1"; gene_name "CTR9"; gene_source "sgd"; gene_biotype "protein_coding"; transcript_source "sgd"; transcript_biotype "protein_coding";
XV	sgd	gene	53041	54613	.	+	.	gene_id "YOL144W"; gene_source "sgd"; gene_biotype "protein_coding";
XV	sgd	transcript	53041	54613	.	+	.	gene_id "YOL144W"; transcript_id "YOL144W_mRNA"; gene_source "sgd"; gene_biotype "protein_coding"; transcript_source "sgd"; transcript_biotype "protein_coding";
XV	sgd	exon	53041	54613	.	+	.	gene_id "YOL144W"; transcript_id "YOL144W_mRNA"; exon_number "1"; gene_source "sgd"; gene_biotype "protein_coding"; transcript_source "sgd"; transcript_biotype "protein_coding"; exon_id "YOL144W_mRNA-E1";
XV	sgd	CDS	53098	54549	.	+	0	gene_id "YOL144W"; transcript_id "YOL144W_mRNA"; exon_number "1"; gene_source "sgd"; gene_biotype "protein_coding"; transcript_source "sgd"; transcript_biotype "protein_coding"; protein_id "YOL144W";
XV	sgd	start_codon	53098	53100	.	+	0	gene_id "YOL144W"; transcript_id "YOL144W_mRNA"; exon_number "1"; gene_source "sgd"; gene_biotype "protein_coding"; transcript_source "sgd"; transcript_biotype "protein_coding";
XV	sgd	stop_codon	54550	54552	.	+	0	gene_id "YOL144W"; transcript_id "YOL144W_mRNA"; exon_number "1"; gene_source "sgd"; gene_biotype "protein_coding"; transcript_source "sgd"; transcript_biotype "protein_coding";
XV	sgd	gene	54483	55178	.	-	.	gene_id "YOL143C"; gene_source "sgd"; gene_biotype "protein_coding";
XV	sgd	transcript	54483	55178	.	-	.	gene_id "YOL143C"; transcript_id "YOL143C_mRNA"; gene_source "sgd"; gene_biotype "protein_coding"; transcript_source "sgd"; transcript_biotype "protein_coding";
XV	sgd	exon	54483	55178	.	-	.	gene_id "YOL143C"; transcript_id "YOL143C_mRNA"; exon_number "1"; gene_source "sgd"; gene_biotype "protein_coding"; transcript_source "sgd"; transcript_biotype "protein_coding"; exon_id "YOL143C_mRNA-E1";
XV	sgd	CDS	54598	55104	.	-	0	gene_id "YOL143C"; transcript_id "YOL143C_mRNA"; exon_number "1"; gene_source "sgd"; gene_biotype "protein_coding"; transcript_source "sgd"; transcript_biotype "protein_coding"; protein_id "YOL143C";
XV	sgd	start_codon	55102	55104	.	-	0	gene_id "YOL143C"; transcript_id "YOL143C_mRNA"; exon_number "1"; gene_source "sgd"; gene_biotype "protein_coding"; transcript_source "sgd"; transcript_biotype "protein_coding";
XV	sgd	stop_codon	54595	54597	.	-	0	gene_id "YOL143C"; transcript_id "YOL143C_mRNA"; exon_number "1"; gene_source "sgd"; gene_biotype "protein_coding"; transcript_source "sgd"; transcript_biotype "protein_coding";
XV	sgd	gene	55545	56350	.	+	.	gene_id "YOL142W"; gene_name "RRP40"; gene_source "sgd"; gene_biotype "protein_coding";
XV	sgd	transcript	55545	56350	.	+	.	gene_id "YOL142W"; transcript_id "YOL142W_mRNA"; gene_name "RRP40"; gene_source "sgd"; gene_biotype "protein_coding"; transcript_source "sgd"; transcript_biotype "protein_coding";
XV	sgd	exon	55545	56350	.	+	.	gene_id "YOL142W"; transcript_id "YOL142W_mRNA"; exon_number "1"; gene_name "RRP40"; gene_source "sgd"; gene_biotype "protein_coding"; transcript_source "sgd"; transcript_biotype "protein_coding"; exon_id "YOL142W_mRNA-E1";
XV	sgd	CDS	55558	56277	.	+	0	gene_id "YOL142W"; transcript_id "YOL142W_mRNA"; exon_number "1"; gene_name "RRP40"; gene_source "sgd"; gene_biotype "protein_coding"; transcript_source "sgd"; transcript_biotype "protein_coding"; protein_id "YOL142W";
XV	sgd	start_codon	55558	55560	.	+	0	gene_id "YOL142W"; transcript_id "YOL142W_mRNA"; exon_number "1"; gene_name "RRP40"; gene_source "sgd"; gene_biotype "protein_coding"; transcript_source "sgd"; transcript_biotype "protein_coding";
XV	sgd	stop_codon	56278	56280	.	+	0	gene_id "YOL142W"; transcript_id "YOL142W_mRNA"; exon_number "1"; gene_name "RRP40"; gene_source "sgd"; gene_biotype "protein_coding"; transcript_source "sgd"; transcript_biotype "protein_coding";
XV	sgd	gene	56452	58539	.	+	.	gene_id "YOL141W"; gene_name "PPM2"; gene_source "sgd"; gene_biotype "protein_coding";
XV	sgd	transcript	56452	58539	.	+	.	gene_id "YOL141W"; transcript_id "YOL141W_mRNA"; gene_name "PPM2"; gene_source "sgd"; gene_biotype "protein_coding"; transcript_source "sgd"; transcript_biotype "protein_coding";
XV	sgd	exon	56452	58539	.	+	.	gene_id "YOL141W"; transcript_id "YOL141W_mRNA"; exon_number "1"; gene_name "PPM2"; gene_source "sgd"; gene_biotype "protein_coding"; transcript_source "sgd"; transcript_biotype "protein_coding"; exon_id "YOL141W_mRNA-E1";
XV	sgd	CDS	56452	58536	.	+	0	gene_id "YOL141W"; transcript_id "YOL141W_mRNA"; exon_number "1"; gene_name "PPM2"; gene_source "sgd"; gene_biotype "protein_coding"; transcript_source "sgd"; transcript_biotype "protein_coding"; protein_id "YOL141W";
XV	sgd	start_codon	56452	56454	.	+	0	gene_id "YOL141W"; transcript_id "YOL141W_mRNA"; exon_number "1"; gene_name "PPM2"; gene_source "sgd"; gene_biotype "protein_coding"; transcript_source "sgd"; transcript_biotype "protein_coding";
XV	sgd	stop_codon	58537	58539	.	+	0	gene_id "YOL141W"; transcript_id "YOL141W_mRNA"; exon_number "1"; gene_name "PPM2"; gene_source "sgd"; gene_biotype "protein_coding"; transcript_source "sgd"; transcript_biotype "protein_coding";
XV	sgd	gene	58706	60117	.	+	.	gene_id "YOL140W"; gene_source "sgd"; gene_biotype "protein_coding";
XV	sgd	transcript	58706	60117	.	+	.	gene_id "YOL140W"; transcript_id "YOL140W_mRNA"; gene_source "sgd"; gene_biotype "protein_coding"; transcript_source "sgd"; transcript_biotype "protein_coding";
XV	sgd	exon	58706	60117	.	+	.	gene_id "YOL140W"; transcript_id "YOL140W_mRNA"; exon_number "1"; gene_source "sgd"; gene_biotype "protein_coding"; transcript_source "sgd"; transcript_biotype "protein_coding"; exon_id "YOL140W_mRNA-E1";
XV	sgd	CDS	58759	60027	.	+	0	gene_id "YOL140W"; transcript_id "YOL140W_mRNA"; exon_number "1"; gene_source "sgd"; gene_biotype "protein_coding"; transcript_source "sgd"; transcript_biotype "protein_coding"; protein_id "YOL140W";
XV	sgd	start_codon	58759	58761	.	+	0	gene_id "YOL140W"; transcript_id "YOL140W_mRNA"; exon_number "1"; gene_source "sgd"; gene_biotype "protein_coding"; transcript_source "sgd"; transcript_biotype "protein_coding";
XV	sgd	stop_codon	60028	60030	.	+	0	gene_id "YOL140W"; transcript_id "YOL140W_mRNA"; exon_number "1"; gene_source "sgd"; gene_biotype "protein_coding"; transcript_source "sgd"; transcript_biotype "protein_coding";
XV	sgd	gene	60238	61114	.	-	.	gene_id "YOL139C"; gene_name "CDC33"; gene_source "sgd"; gene_biotype "protein_coding";
XV	sgd	transcript	60238	61114	.	-	.	gene_id "YOL139C"; transcript_id "YOL139C_mRNA"; gene_name "CDC33"; gene_source "sgd"; gene_biotype "protein_coding"; transcript_source "sgd"; transcript_biotype "protein_coding";
XV	sgd	exon	60238	61114	.	-	.	gene_id "YOL139C"; transcript_id "YOL139C_mRNA"; exon_number "1"; gene_name "CDC33"; gene_source "sgd"; gene_biotype "protein_coding"; transcript_source "sgd"; transcript_biotype "protein_coding"; exon_id "YOL139C_mRNA-E1";
XV	sgd	CDS	60386	61024	.	-	0	gene_id "YOL139C"; transcript_id "YOL139C_mRNA"; exon_number "1"; gene_name "CDC33"; gene_source "sgd"; gene_biotype "protein_coding"; transcript_source "sgd"; transcript_biotype "protein_coding"; protein_id "YOL139C";
XV	sgd	start_codon	61022	61024	.	-	0	gene_id "YOL139C"; transcript_id "YOL139C_mRNA"; exon_number "1"; gene_name "CDC33"; gene_source "sgd"; gene_biotype "protein_coding"; transcript_source "sgd"; transcript_biotype "protein_coding";
XV	sgd	stop_codon	60383	60385	.	-	0	gene_id "YOL139C"; transcript_id "YOL139C_mRNA"; exon_number "1"; gene_name "CDC33"; gene_source "sgd"; gene_biotype "protein_coding"; transcript_source "sgd"; transcript_biotype "protein_coding";
XV	sgd	gene	61325	65350	.	-	.	gene_id "YOL138C"; gene_name "RTC1"; gene_source "sgd"; gene_biotype "protein_coding";
XV	sgd	transcript	61325	65350	.	-	.	gene_id "YOL138C"; transcript_id "YOL138C_mRNA"; gene_name "RTC1"; gene_source "sgd"; gene_biotype "protein_coding"; transcript_source "sgd"; transcript_biotype "protein_coding";
XV	sgd	exon	61325	65350	.	-	.	gene_id "YOL138C"; transcript_id "YOL138C_mRNA"; exon_number "1"; gene_name "RTC1"; gene_source "sgd"; gene_biotype "protein_coding"; transcript_source "sgd"; transcript_biotype "protein_coding"; exon_id "YOL138C_mRNA-E1";
XV	sgd	CDS	61328	65350	.	-	0	gene_id "YOL138C"; transcript_id "YOL138C_mRNA"; exon_number "1"; gene_name "RTC1"; gene_source "sgd"; gene_biotype "protein_coding"; transcript_source "sgd"; transcript_biotype "protein_coding"; protein_id "YOL138C";
XV	sgd	start_codon	65348	65350	.	-	0	gene_id "YOL138C"; transcript_id "YOL138C_mRNA"; exon_number "1"; gene_name "RTC1"; gene_source "sgd"; gene_biotype "protein_coding"; transcript_source "sgd"; transcript_biotype "protein_coding";
XV	sgd	stop_codon	61325	61327	.	-	0	gene_id "YOL138C"; transcript_id "YOL138C_mRNA"; exon_number "1"; gene_name "RTC1"; gene_source "sgd"; gene_biotype "protein_coding"; transcript_source "sgd"; transcript_biotype "protein_coding";
XV	sgd	gene	65533	67363	.	+	.	gene_id "YOL137W"; gene_source "sgd"; gene_biotype "protein_coding";
XV	sgd	transcript	65533	67363	.	+	.	gene_id "YOL137W"; transcript_id "YOL137W_mRNA"; gene_source "sgd"; gene_biotype "protein_coding"; transcript_source "sgd"; transcript_biotype "protein_coding";
XV	sgd	exon	65533	67363	.	+	.	gene_id "YOL137W"; transcript_id "YOL137W_mRNA"; exon_number "1"; gene_source "sgd"; gene_biotype "protein_coding"; transcript_source "sgd"; transcript_biotype "protein_coding"; exon_id "YOL137W_mRNA-E1";
XV	sgd	CDS	65621	67111	.	+	0	gene_id "YOL137W"; transcript_id "YOL137W_mRNA"; exon_number "1"; gene_source "sgd"; gene_biotype "protein_coding"; transcript_source "sgd"; transcript_biotype "protein_coding"; protein_id "YOL137W";
XV	sgd	start_codon	65621	65623	.	+	0	gene_id "YOL137W"; transcript_id "YOL137W_mRNA"; exon_number "1"; gene_source "sgd"; gene_biotype "protein_coding"; transcript_source "sgd"; transcript_biotype "protein_coding";
XV	sgd	stop_codon	67112	67114	.	+	0	gene_id "YOL137W"; transcript_id "YOL137W_mRNA"; exon_number "1"; gene_source "sgd"; gene_biotype "protein_coding"; transcript_source "sgd"; transcript_biotype "protein_coding";
XV	sgd	gene	67207	69024	.	-	.	gene_id "YOL136C"; gene_name "PFK27"; gene_source "sgd"; gene_biotype "protein_coding";
XV	sgd	transcript	67207	69024	.	-	.	gene_id "YOL136C"; transcript_id "YOL136C_mRNA"; gene_name "PFK27"; gene_source "sgd"; gene_biotype "protein_coding"; transcript_source "sgd"; transcript_biotype "protein_coding";
XV	sgd	exon	67207	69024	.	-	.	gene_id "YOL136C"; transcript_id "YOL136C_mRNA"; exon_number "1"; gene_name "PFK27"; gene_source "sgd"; gene_biotype "protein_coding"; transcript_source "sgd"; transcript_biotype "protein_coding"; exon_id "YOL136C_mRNA-E1";
XV	sgd	CDS	67564	68754	.	-	0	gene_id "YOL136C"; transcript_id "YOL136C_mRNA"; exon_number "1"; gene_name "PFK27"; gene_source "sgd"; gene_biotype "protein_coding"; transcript_source "sgd"; transcript_biotype "protein_coding"; protein_id "YOL136C";
XV	sgd	start_codon	68752	68754	.	-	0	gene_id "YOL136C"; transcript_id "YOL136C_mRNA"; exon_number "1"; gene_name "PFK27"; gene_source "sgd"; gene_biotype "protein_coding"; transcript_source "sgd"; transcript_biotype "protein_coding";
XV	sgd	stop_codon	67561	67563	.	-	0	gene_id "YOL136C"; transcript_id "YOL136C_mRNA"; exon_number "1"; gene_name "PFK27"; gene_source "sgd"; gene_biotype "protein_coding"; transcript_source "sgd"; transcript_biotype "protein_coding";
XV	sgd	gene	69216	70068	.	-	.	gene_id "YOL135C"; gene_source "sgd"; gene_biotype "protein_coding";
XV	sgd	transcript	69216	70068	.	-	.	gene_id "YOL135C"; transcript_id "YOL135C_mRNA"; gene_source "sgd"; gene_biotype "protein_coding"; transcript_source "sgd"; transcript_biotype "protein_coding";
XV	sgd	exon	69216	70068	.	-	.	gene_id "YOL135C"; transcript_id "YOL135C_mRNA"; exon_number "1"; gene_source "sgd"; gene_biotype "protein_coding"; transcript_source "sgd"; transcript_biotype "protein_coding"; exon_id "YOL135C_mRNA-E1";
XV	sgd	CDS	69379	70044	.	-	0	gene_id "YOL135C"; transcript_id "YOL135C_mRNA"; exon_number "1"; gene_source "sgd"; gene_biotype "protein_coding"; transcript_source "sgd"; transcript_biotype "protein_coding"; protein_id "YOL135C";
XV	sgd	start_codon	70042	70044	.	-	0	gene_id "YOL135C"; transcript_id "YOL135C_mRNA"; exon_number "1"; gene_source "sgd"; gene_biotype "protein_coding"; transcript_source "sgd"; transcript_biotype "protein_coding";
XV	sgd	stop_codon	69376	69378	.	-	0	gene_id "YOL135C"; transcript_id "YOL135C_mRNA"; exon_number "1"; gene_source "sgd"; gene_biotype "protein_coding"; transcript_source "sgd"; transcript_biotype "protein_coding";
XV	sgd	gene	70291	71059	.	+	.	gene_id "YOL133W"; gene_name "HRT1"; gene_source "sgd"; gene_biotype "protein_coding";
XV	sgd	transcript	70291	71059	.	+	.	gene_id "YOL133W"; transcript_id "YOL133W_mRNA"; gene_name "HRT1"; gene_source "sgd"; gene_biotype "protein_coding"; transcript_source "sgd"; transcript_biotype "protein_coding";
XV	sgd	exon	70291	71059	.	+	.	gene_id "YOL133W"; transcript_id "YOL133W_mRNA"; exon_number "1"; gene_name "HRT1"; gene_source "sgd"; gene_biotype "protein_coding"; transcript_source "sgd"; transcript_biotype "protein_coding"; exon_id "YOL133W_mRNA-E1";
XV	sgd	CDS	70325	70687	.	+	0	gene_id "YOL133W"; transcript_id "YOL133W_mRNA"; exon_number "1"; gene_name "HRT1"; gene_source "sgd"; gene_biotype "protein_coding"; transcript_source "sgd"; transcript_biotype "protein_coding"; protein_id "YOL133W";
XV	sgd	start_codon	70325	70327	.	+	0	gene_id "YOL133W"; transcript_id "YOL133W_mRNA"; exon_number "1"; gene_name "HRT1"; gene_source "sgd"; gene_biotype "protein_coding"; transcript_source "sgd"; transcript_biotype "protein_coding";
XV	sgd	stop_codon	70688	70690	.	+	0	gene_id "YOL133W"; transcript_id "YOL133W_mRNA"; exon_number "1"; gene_name "HRT1"; gene_source "sgd"; gene_biotype "protein_coding"; transcript_source "sgd"; transcript_biotype "protein_coding";
XV	sgd	gene	71300	72715	.	+	.	gene_id "YOL132W"; gene_source "sgd"; gene_biotype "protein_coding";
XV	sgd	transcript	71300	72715	.	+	.	gene_id "YOL132W"; transcript_id "YOL132W_mRNA"; gene_source "sgd"; gene_biotype "protein_coding"; transcript_source "sgd"; transcript_biotype "protein_coding";
XV	sgd	exon	71300	72715	.	+	.	gene_id "YOL132W"; transcript_id "YOL132W_mRNA"; exon_number "1"; gene_source "sgd"; gene_biotype "protein_coding"; transcript_source "sgd"; transcript_biotype "protein_coding"; exon_id "YOL132W_mRNA-E1";
XV	sgd	CDS	71300	72712	.	+	0	gene_id "YOL132W"; transcript_id "YOL132W_mRNA"; exon_number "1"; gene_source "sgd"; gene_biotype "protein_coding"; transcript_source "sgd"; transcript_biotype "protein_coding"; protein_id "YOL132W";
XV	sgd	start_codon	71300	71302	.	+	0	gene_id "YOL132W"; transcript_id "YOL132W_mRNA"; exon_number "1"; gene_source "sgd"; gene_biotype "protein_coding"; transcript_source "sgd"; transcript_biotype "protein_coding";
XV	sgd	stop_codon	72713	72715	.	+	0	gene_id "YOL132W"; transcript_id "YOL132W_mRNA"; exon_number "1"; gene_source "sgd"; gene_biotype "protein_coding"; transcript_source "sgd"; transcript_biotype "protein_coding";
XV	sgd	gene	73031	73357	.	+	.	gene_id "YOL131W"; gene_source "sgd"; gene_biotype "protein_coding";
XV	sgd	transcript	73031	73357	.	+	.	gene_id "YOL131W"; transcript_id "YOL131W_mRNA"; gene_source "sgd"; gene_biotype "protein_coding"; transcript_source "sgd"; transcript_biotype "protein_coding";
XV	sgd	exon	73031	73357	.	+	.	gene_id "YOL131W"; transcript_id "YOL131W_mRNA"; exon_number "1"; gene_source "sgd"; gene_biotype "protein_coding"; transcript_source "sgd"; transcript_biotype "protein_coding"; exon_id "YOL131W_mRNA-E1";
XV	sgd	CDS	73031	73354	.	+	0	gene_id "YOL131W"; transcript_id "YOL131W_mRNA"; exon_number "1"; gene_source "sgd"; gene_biotype "protein_coding"; transcript_source "sgd"; transcript_biotype "protein_coding"; protein_id "YOL131W";
XV	sgd	start_codon	73031	73033	.	+	0	gene_id "YOL131W"; transcript_id "YOL131W_mRNA"; exon_number "1"; gene_source "sgd"; gene_biotype "protein_coding"; transcript_source "sgd"; transcript_biotype "protein_coding";
XV	sgd	stop_codon	73355	73357	.	+	0	gene_id "YOL131W"; transcript_id "YOL131W_mRNA"; exon_number "1"; gene_source "sgd"; gene_biotype "protein_coding"; transcript_source "sgd"; transcript_biotype "protein_coding";
XV	sgd	gene	74400	76979	.	+	.	gene_id "YOL130W"; gene_name "ALR1"; gene_source "sgd"; gene_biotype "protein_coding";
XV	sgd	transcript	74400	76979	.	+	.	gene_id "YOL130W"; transcript_id "YOL130W_mRNA"; gene_name "ALR1"; gene_source "sgd"; gene_biotype "protein_coding"; transcript_source "sgd"; transcript_biotype "protein_coding";
XV	sgd	exon	74400	76979	.	+	.	gene_id "YOL130W"; transcript_id "YOL130W_mRNA"; exon_number "1"; gene_name "ALR1"; gene_source "sgd"; gene_biotype "protein_coding"; transcript_source "sgd"; transcript_biotype "protein_coding"; exon_id "YOL130W_mRNA-E1";
XV	sgd	CDS	74400	76976	.	+	0	gene_id "YOL130W"; transcript_id "YOL130W_mRNA"; exon_number "1"; gene_name "ALR1"; gene_source "sgd"; gene_biotype "protein_coding"; transcript_source "sgd"; transcript_biotype "protein_coding"; protein_id "YOL130W";
XV	sgd	start_codon	74400	74402	.	+	0	gene_id "YOL130W"; transcript_id "YOL130W_mRNA"; exon_number "1"; gene_name "ALR1"; gene_source "sgd"; gene_biotype "protein_coding"; transcript_source "sgd"; transcript_biotype "protein_coding";
XV	sgd	stop_codon	76977	76979	.	+	0	gene_id "YOL130W"; transcript_id "YOL130W_mRNA"; exon_number "1"; gene_name "ALR1"; gene_source "sgd"; gene_biotype "protein_coding"; transcript_source "sgd"; transcript_biotype "protein_coding";
XV	sgd	gene	77505	78286	.	+	.	gene_id "YOL129W"; gene_source "sgd"; gene_biotype "protein_coding";
XV	sgd	transcript	77505	78286	.	+	.	gene_id "YOL129W"; transcript_id "YOL129W_mRNA"; gene_source "sgd"; gene_biotype "protein_coding"; transcript_source "sgd"; transcript_biotype "protein_coding";
XV	sgd	exon	77505	78286	.	+	.	gene_id "YOL129W"; transcript_id "YOL129W_mRNA"; exon_number "1"; gene_source "sgd"; gene_biotype "protein_coding"; transcript_source "sgd"; transcript_biotype "protein_coding"; exon_id "YOL129W_mRNA-E1";
XV	sgd	CDS	77560	78111	.	+	0	gene_id "YOL129W"; transcript_id "YOL129W_mRNA"; exon_number "1"; gene_source "sgd"; gene_biotype "protein_coding"; transcript_source "sgd"; transcript_biotype "protein_coding"; protein_id "YOL129W";
XV	sgd	start_codon	77560	77562	.	+	0	gene_id "YOL129W"; transcript_id "YOL129W_mRNA"; exon_number "1"; gene_source "sgd"; gene_biotype "protein_coding"; transcript_source "sgd"; transcript_biotype "protein_coding";
XV	sgd	stop_codon	78112	78114	.	+	0	gene_id "YOL129W"; transcript_id "YOL129W_mRNA"; exon_number "1"; gene_source "sgd"; gene_biotype "protein_coding"; transcript_source "sgd"; transcript_biotype "protein_coding";
XV	sgd	gene	78135	79486	.	-	.	gene_id "YOL128C"; gene_source "sgd"; gene_biotype "protein_coding";
XV	sgd	transcript	78135	79486	.	-	.	gene_id "YOL128C"; transcript_id "YOL128C_mRNA"; gene_source "sgd"; gene_biotype "protein_coding"; transcript_source "sgd"; transcript_biotype "protein_coding";
XV	sgd	exon	78135	79486	.	-	.	gene_id "YOL128C"; transcript_id "YOL128C_mRNA"; exon_number "1"; gene_source "sgd"; gene_biotype "protein_coding"; transcript_source "sgd"; transcript_biotype "protein_coding"; exon_id "YOL128C_mRNA-E1";
XV	sgd	CDS	78355	79479	.	-	0	gene_id "YOL128C"; transcript_id "YOL128C_mRNA"; exon_number "1"; gene_source "sgd"; gene_biotype "protein_coding"; transcript_source "sgd"; transcript_biotype "protein_coding"; protein_id "YOL128C";
XV	sgd	start_codon	79477	79479	.	-	0	gene_id "YOL128C"; transcript_id "YOL128C_mRNA"; exon_number "1"; gene_source "sgd"; gene_biotype "protein_coding"; transcript_source "sgd"; transcript_biotype "protein_coding";
XV	sgd	stop_codon	78352	78354	.	-	0	gene_id "YOL128C"; transcript_id "YOL128C_mRNA"; exon_number "1"; gene_source "sgd"; gene_biotype "protein_coding"; transcript_source "sgd"; transcript_biotype "protein_coding";
XV	sgd	gene	80293	81405	.	+	.	gene_id "YOL127W"; gene_name "RPL25"; gene_source "sgd"; gene_biotype "protein_coding";
XV	sgd	transcript	80293	81405	.	+	.	gene_id "YOL127W"; transcript_id "YOL127W_mRNA"; gene_name "RPL25"; gene_source "sgd"; gene_biotype "protein_coding"; transcript_source "sgd"; transcript_biotype "protein_coding";
XV	sgd	exon	80293	80360	.	+	.	gene_id "YOL127W"; transcript_id "YOL127W_mRNA"; exon_number "1"; gene_name "RPL25"; gene_source "sgd"; gene_biotype "protein_coding"; transcript_source "sgd"; transcript_biotype "protein_coding"; exon_id "YOL127W_mRNA-E1";
XV	sgd	CDS	80348	80360	.	+	0	gene_id "YOL127W"; transcript_id "YOL127W_mRNA"; exon_number "1"; gene_name "RPL25"; gene_source "sgd"; gene_biotype "protein_coding"; transcript_source "sgd"; transcript_biotype "protein_coding"; protein_id "YOL127W";
XV	sgd	start_codon	80348	80350	.	+	0	gene_id "YOL127W"; transcript_id "YOL127W_mRNA"; exon_number "1"; gene_name "RPL25"; gene_source "sgd"; gene_biotype "protein_coding"; transcript_source "sgd"; transcript_biotype "protein_coding";
XV	sgd	exon	80775	81405	.	+	.	gene_id "YOL127W"; transcript_id "YOL127W_mRNA"; exon_number "2"; gene_name "RPL25"; gene_source "sgd"; gene_biotype "protein_coding"; transcript_source "sgd"; transcript_biotype "protein_coding"; exon_id "YOL127W_mRNA-E2";
XV	sgd	CDS	80775	81187	.	+	2	gene_id "YOL127W"; transcript_id "YOL127W_mRNA"; exon_number "2"; gene_name "RPL25"; gene_source "sgd"; gene_biotype "protein_coding"; transcript_source "sgd"; transcript_biotype "protein_coding"; protein_id "YOL127W";
XV	sgd	stop_codon	81188	81190	.	+	0	gene_id "YOL127W"; transcript_id "YOL127W_mRNA"; exon_number "2"; gene_name "RPL25"; gene_source "sgd"; gene_biotype "protein_coding"; transcript_source "sgd"; transcript_biotype "protein_coding";
XV	sgd	gene	81548	83007	.	-	.	gene_id "YOL126C"; gene_source "sgd"; gene_biotype "protein_coding";
XV	sgd	transcript	81548	83007	.	-	.	gene_id "YOL126C"; transcript_id "YOL126C_mRNA"; gene_source "sgd"; gene_biotype "protein_coding"; transcript_source "sgd"; transcript_biotype "protein_coding";
XV	sgd	exon	81548	83007	.	-	.	gene_id "YOL126C"; transcript_id "YOL126C_mRNA"; exon_number "1"; gene_source "sgd"; gene_biotype "protein_coding"; transcript_source "sgd"; transcript_biotype "protein_coding"; exon_id "YOL126C_mRNA-E1";
XV	sgd	CDS	81790	82920	.	-	0	gene_id "YOL126C"; transcript_id "YOL126C_mRNA"; exon_number "1"; gene_source "sgd"; gene_biotype "protein_coding"; transcript_source "sgd"; transcript_biotype "protein_coding"; protein_id "YOL126C";
XV	sgd	start_codon	82918	82920	.	-	0	gene_id "YOL126C"; transcript_id "YOL126C_mRNA"; exon_number "1"; gene_source "sgd"; gene_biotype "protein_coding"; transcript_source "sgd"; transcript_biotype "protein_coding";
XV	sgd	stop_codon	81787	81789	.	-	0	gene_id "YOL126C"; transcript_id "YOL126C_mRNA"; exon_number "1"; gene_source "sgd"; gene_biotype "protein_coding"; transcript_source "sgd"; transcript_biotype "protein_coding";
XV	sgd	gene	83779	85296	.	+	.	gene_id "YOL125W"; gene_source "sgd"; gene_biotype "protein_coding";
XV	sgd	transcript	83779	85296	.	+	.	gene_id "YOL125W"; transcript_id "YOL125W_mRNA"; gene_source "sgd"; gene_biotype "protein_coding"; transcript_source "sgd"; transcript_biotype "protein_coding";
XV	sgd	exon	83779	85296	.	+	.	gene_id "YOL125W"; transcript_id "YOL125W_mRNA"; exon_number "1"; gene_source "sgd"; gene_biotype "protein_coding"; transcript_source "sgd"; transcript_biotype "protein_coding"; exon_id "YOL125W_mRNA-E1";
XV	sgd	CDS	83834	85261	.	+	0	gene_id "YOL125W"; transcript_id "YOL125W_mRNA"; exon_number "1"; gene_source "sgd"; gene_biotype "protein_coding"; transcript_source "sgd"; transcript_biotype "protein_coding"; protein_id "YOL125W";
XV	sgd	start_codon	83834	83836	.	+	0	gene_id "YOL125W"; transcript_id "YOL125W_mRNA"; exon_number "1"; gene_source "sgd"; gene_biotype "protein_coding"; transcript_source "sgd"; transcript_biotype "protein_coding";
XV	sgd	stop_codon	85262	85264	.	+	0	gene_id "YOL125W"; transcript_id "YOL125W_mRNA"; exon_number "1"; gene_source "sgd"; gene_biotype "protein_coding"; transcript_source "sgd"; transcript_biotype "protein_coding";
XV	sgd	gene	85303	86803	.	-	.	gene_id "YOL124C"; gene_source "sgd"; gene_biotype "protein_coding";
XV	sgd	transcript	85303	86803	.	-	.	gene_id "YOL124C"; transcript_id "YOL124C_mRNA"; gene_source "sgd"; gene_biotype "protein_coding"; transcript_source "sgd"; transcript_biotype "protein_coding";
XV	sgd	exon	85303	86803	.	-	.	gene_id "YOL124C"; transcript_id "YOL124C_mRNA"; exon_number "1"; gene_source "sgd"; gene_biotype "protein_coding"; transcript_source "sgd"; transcript_biotype "protein_coding"; exon_id "YOL124C_mRNA-E1";
XV	sgd	CDS	85459	86757	.	-	0	gene_id "YOL124C"; transcript_id "YOL124C_mRNA"; exon_number "1"; gene_source "sgd"; gene_biotype "protein_coding"; transcript_source "sgd"; transcript_biotype "protein_coding"; protein_id "YOL124C";
XV	sgd	start_codon	86755	86757	.	-	0	gene_id "YOL124C"; transcript_id "YOL124C_mRNA"; exon_number "1"; gene_source "sgd"; gene_biotype "protein_coding"; transcript_source "sgd"; transcript_biotype "protein_coding";
XV	sgd	stop_codon	85456	85458	.	-	0	gene_id "YOL124C"; transcript_id "YOL124C_mRNA"; exon_number "1"; gene_source "sgd"; gene_biotype "protein_coding"; transcript_source "sgd"; transcript_biotype "protein_coding";
XV	sgd	gene	87464	89587	.	+	.	gene_id "YOL123W"; gene_name "HRP1"; gene_source "sgd"; gene_biotype "protein_coding";
XV	sgd	transcript	87464	89587	.	+	.	gene_id "YOL123W"; transcript_id "YOL123W_mRNA"; gene_name "HRP1"; gene_source "sgd"; gene_biotype "protein_coding"; transcript_source "sgd"; transcript_biotype "protein_coding";
XV	sgd	exon	87464	89587	.	+	.	gene_id "YOL123W"; transcript_id "YOL123W_mRNA"; exon_number "1"; gene_name "HRP1"; gene_source "sgd"; gene_biotype "protein_coding"; transcript_source "sgd"; transcript_biotype "protein_coding"; exon_id "YOL123W_mRNA-E1";
XV	sgd	CDS	87844	89445	.	+	0	gene_id "YOL123W"; transcript_id "YOL123W_mRNA"; exon_number "1"; gene_name "HRP1"; gene_source "sgd"; gene_biotype "protein_coding"; transcript_source "sgd"; transcript_biotype "protein_coding"; protein_id "YOL123W";
XV	sgd	start_codon	87844	87846	.	+	0	gene_id "YOL123W"; transcript_id "YOL123W_mRNA"; exon_number "1"; gene_name "HRP1"; gene_source "sgd"; gene_biotype "protein_coding"; transcript_source "sgd"; transcript_biotype "protein_coding";
XV	sgd	stop_codon	89446	89448	.	+	0	gene_id "YOL123W"; transcript_id "YOL123W_mRNA"; exon_number "1"; gene_name "HRP1"; gene_source "sgd"; gene_biotype "protein_coding"; transcript_source "sgd"; transcript_biotype "protein_coding";
XV	sgd	gene	89489	91459	.	-	.	gene_id "YOL122C"; gene_name "SMF1"; gene_source "sgd"; gene_biotype "protein_coding";
XV	sgd	transcript	89489	91459	.	-	.	gene_id "YOL122C"; transcript_id "YOL122C_mRNA"; gene_name "SMF1"; gene_source "sgd"; gene_biotype "protein_coding"; transcript_source "sgd"; transcript_biotype "protein_coding";
XV	sgd	exon	89489	91459	.	-	.	gene_id "YOL122C"; transcript_id "YOL122C_mRNA"; exon_number "1"; gene_name "SMF1"; gene_source "sgd"; gene_biotype "protein_coding"; transcript_source "sgd"; transcript_biotype "protein_coding"; exon_id "YOL122C_mRNA-E1";
XV	sgd	CDS	89695	91419	.	-	0	gene_id "YOL122C"; transcript_id "YOL122C_mRNA"; exon_number "1"; gene_name "SMF1"; gene_source "sgd"; gene_biotype "protein_coding"; transcript_source "sgd"; transcript_biotype "protein_coding"; protein_id "YOL122C";
XV	sgd	start_codon	91417	91419	.	-	0	gene_id "YOL122C"; transcript_id "YOL122C_mRNA"; exon_number "1"; gene_name "SMF1"; gene_source "sgd"; gene_biotype "protein_coding"; transcript_source "sgd"; transcript_biotype "protein_coding";
XV	sgd	stop_codon	89692	89694	.	-	0	gene_id "YOL122C"; transcript_id "YOL122C_mRNA"; exon_number "1"; gene_name "SMF1"; gene_source "sgd"; gene_biotype "protein_coding"; transcript_source "sgd"; transcript_biotype "protein_coding";
XV	sgd	gene	91911	92934	.	-	.	gene_id "YOL121C"; gene_name "RPS19A"; gene_source "sgd"; gene_biotype "protein_coding";
XV	sgd	transcript	91911	92934	.	-	.	gene_id "YOL121C"; transcript_id "YOL121C_mRNA"; gene_name "RPS19A"; gene_source "sgd"; gene_biotype "protein_coding"; transcript_source "sgd"; transcript_biotype "protein_coding";
XV	sgd	exon	92831	92934	.	-	.	gene_id "YOL121C"; transcript_id "YOL121C_mRNA"; exon_number "1"; gene_name "RPS19A"; gene_source "sgd"; gene_biotype "protein_coding"; transcript_source "sgd"; transcript_biotype "protein_coding"; exon_id "YOL121C_mRNA-E1";
XV	sgd	CDS	92831	92850	.	-	0	gene_id "YOL121C"; transcript_id "YOL121C_mRNA"; exon_number "1"; gene_name "RPS19A"; gene_source "sgd"; gene_biotype "protein_coding"; transcript_source "sgd"; transcript_biotype "protein_coding"; protein_id "YOL121C";
XV	sgd	start_codon	92848	92850	.	-	0	gene_id "YOL121C"; transcript_id "YOL121C_mRNA"; exon_number "1"; gene_name "RPS19A"; gene_source "sgd"; gene_biotype "protein_coding"; transcript_source "sgd"; transcript_biotype "protein_coding";
XV	sgd	exon	91911	92440	.	-	.	gene_id "YOL121C"; transcript_id "YOL121C_mRNA"; exon_number "2"; gene_name "RPS19A"; gene_source "sgd"; gene_biotype "protein_coding"; transcript_source "sgd"; transcript_biotype "protein_coding"; exon_id "YOL121C_mRNA-E2";
XV	sgd	CDS	92029	92440	.	-	1	gene_id "YOL121C"; transcript_id "YOL121C_mRNA"; exon_number "2"; gene_name "RPS19A"; gene_source "sgd"; gene_biotype "protein_coding"; transcript_source "sgd"; transcript_biotype "protein_coding"; protein_id "YOL121C";
XV	sgd	stop_codon	92026	92028	.	-	0	gene_id "YOL121C"; transcript_id "YOL121C_mRNA"; exon_number "2"; gene_name "RPS19A"; gene_source "sgd"; gene_biotype "protein_coding"; transcript_source "sgd"; transcript_biotype "protein_coding";
XV	sgd	gene	93170	94449	.	-	.	gene_id "YOL120C"; gene_name "RPL18A"; gene_source "sgd"; gene_biotype "protein_coding";
XV	sgd	transcript	93170	94449	.	-	.	gene_id "YOL120C"; transcript_id "YOL120C_mRNA"; gene_name "RPL18A"; gene_source "sgd"; gene_biotype "protein_coding"; transcript_source "sgd"; transcript_biotype "protein_coding";
XV	sgd	exon	94291	94449	.	-	.	gene_id "YOL120C"; transcript_id "YOL120C_mRNA"; exon_number "1"; gene_name "RPL18A"; gene_source "sgd"; gene_biotype "protein_coding"; transcript_source "sgd"; transcript_biotype "protein_coding"; exon_id "YOL120C_mRNA-E1";
XV	sgd	CDS	94291	94402	.	-	0	gene_id "YOL120C"; transcript_id "YOL120C_mRNA"; exon_number "1"; gene_name "RPL18A"; gene_source "sgd"; gene_biotype "protein_coding"; transcript_source "sgd"; transcript_biotype "protein_coding"; protein_id "YOL120C";
XV	sgd	start_codon	94400	94402	.	-	0	gene_id "YOL120C"; transcript_id "YOL120C_mRNA"; exon_number "1"; gene_name "RPL18A"; gene_source "sgd"; gene_biotype "protein_coding"; transcript_source "sgd"; transcript_biotype "protein_coding";
XV	sgd	exon	93170	93843	.	-	.	gene_id "YOL120C"; transcript_id "YOL120C_mRNA"; exon_number "2"; gene_name "RPL18A"; gene_source "sgd"; gene_biotype "protein_coding"; transcript_source "sgd"; transcript_biotype "protein_coding"; exon_id "YOL120C_mRNA-E2";
XV	sgd	CDS	93398	93843	.	-	2	gene_id "YOL120C"; transcript_id "YOL120C_mRNA"; exon_number "2"; gene_name "RPL18A"; gene_source "sgd"; gene_biotype "protein_coding"; transcript_source "sgd"; transcript_biotype "protein_coding"; protein_id "YOL120C";
XV	sgd	stop_codon	93395	93397	.	-	0	gene_id "YOL120C"; transcript_id "YOL120C_mRNA"; exon_number "2"; gene_name "RPL18A"; gene_source "sgd"; gene_biotype "protein_coding"; transcript_source "sgd"; transcript_biotype "protein_coding";
XV	sgd	gene	94709	96483	.	-	.	gene_id "YOL119C"; gene_source "sgd"; gene_biotype "protein_coding";
XV	sgd	transcript	94709	96483	.	-	.	gene_id "YOL119C"; transcript_id "YOL119C_mRNA"; gene_source "sgd"; gene_biotype "protein_coding"; transcript_source "sgd"; transcript_biotype "protein_coding";
XV	sgd	exon	94709	96483	.	-	.	gene_id "YOL119C"; transcript_id "YOL119C_mRNA"; exon_number "1"; gene_source "sgd"; gene_biotype "protein_coding"; transcript_source "sgd"; transcript_biotype "protein_coding"; exon_id "YOL119C_mRNA-E1";
XV	sgd	CDS	94859	96361	.	-	0	gene_id "YOL119C"; transcript_id "YOL119C_mRNA"; exon_number "1"; gene_source "sgd"; gene_biotype "protein_coding"; transcript_source "sgd"; transcript_biotype "protein_coding"; protein_id "YOL119C";
XV	sgd	start_codon	96359	96361	.	-	0	gene_id "YOL119C"; transcript_id "YOL119C_mRNA"; exon_number "1"; gene_source "sgd"; gene_biotype "protein_coding"; transcript_source "sgd"; transcript_biotype "protein_coding";
XV	sgd	stop_codon	94856	94858	.	-	0	gene_id "YOL119C"; transcript_id "YOL119C_mRNA"; exon_number "1"; gene_source "sgd"; gene_biotype "protein_coding"; transcript_source "sgd"; transcript_biotype "protein_coding";
XV	sgd	gene	97514	99593	.	+	.	gene_id "YOL117W"; gene_name "RRI2"; gene_source "sgd"; gene_biotype "protein_coding";
XV	sgd	transcript	97514	99593	.	+	.	gene_id "YOL117W"; transcript_id "YOL117W_mRNA"; gene_name "RRI2"; gene_source "sgd"; gene_biotype "protein_coding"; transcript_source "sgd"; transcript_biotype "protein_coding";
XV	sgd	exon	97514	99593	.	+	.	gene_id "YOL117W"; transcript_id "YOL117W_mRNA"; exon_number "1"; gene_name "RRI2"; gene_source "sgd"; gene_biotype "protein_coding"; transcript_source "sgd"; transcript_biotype "protein_coding"; exon_id "YOL117W_mRNA-E1";
XV	sgd	CDS	97551	99485	.	+	0	gene_id "YOL117W"; transcript_id "YOL117W_mRNA"; exon_number "1"; gene_name "RRI2"; gene_source "sgd"; gene_biotype "protein_coding"; transcript_source "sgd"; transcript_biotype "protein_coding"; protein_id "YOL117W";
XV	sgd	start_codon	97551	97553	.	+	0	gene_id "YOL117W"; transcript_id "YOL117W_mRNA"; exon_number "1"; gene_name "RRI2"; gene_source "sgd"; gene_biotype "protein_coding"; transcript_source "sgd"; transcript_biotype "protein_coding";
XV	sgd	stop_codon	99486	99488	.	+	0	gene_id "YOL117W"; transcript_id "YOL117W_mRNA"; exon_number "1"; gene_name "RRI2"; gene_source "sgd"; gene_biotype "protein_coding"; transcript_source "sgd"; transcript_biotype "protein_coding";
XV	sgd	gene	99678	101254	.	+	.	gene_id "YOL116W"; gene_name "MSN1"; gene_source "sgd"; gene_biotype "protein_coding";
XV	sgd	transcript	99678	101254	.	+	.	gene_id "YOL116W"; transcript_id "YOL116W_mRNA"; gene_name "MSN1"; gene_source "sgd"; gene_biotype "protein_coding"; transcript_source "sgd"; transcript_biotype "protein_coding";
XV	sgd	exon	99678	101254	.	+	.	gene_id "YOL116W"; transcript_id "YOL116W_mRNA"; exon_number "1"; gene_name "MSN1"; gene_source "sgd"; gene_biotype "protein_coding"; transcript_source "sgd"; transcript_biotype "protein_coding"; exon_id "YOL116W_mRNA-E1";
XV	sgd	CDS	99809	100954	.	+	0	gene_id "YOL116W"; transcript_id "YOL116W_mRNA"; exon_number "1"; gene_name "MSN1"; gene_source "sgd"; gene_biotype "protein_coding"; transcript_source "sgd"; transcript_biotype "protein_coding"; protein_id "YOL116W";
XV	sgd	start_codon	99809	99811	.	+	0	gene_id "YOL116W"; transcript_id "YOL116W_mRNA"; exon_number "1"; gene_name "MSN1"; gene_source "sgd"; gene_biotype "protein_coding"; transcript_source "sgd"; transcript_biotype "protein_coding";
XV	sgd	stop_codon	100955	100957	.	+	0	gene_id "YOL116W"; transcript_id "YOL116W_mRNA"; exon_number "1"; gene_name "MSN1"; gene_source "sgd"; gene_biotype "protein_coding"; transcript_source "sgd"; transcript_biotype "protein_coding";
XV	sgd	gene	101409	103350	.	+	.	gene_id "YOL115W"; gene_name "PAP2"; gene_source "sgd"; gene_biotype "protein_coding";
XV	sgd	transcript	101409	103350	.	+	.	gene_id "YOL115W"; transcript_id "YOL115W_mRNA"; gene_name "PAP2"; gene_source "sgd"; gene_biotype "protein_coding"; transcript_source "sgd"; transcript_biotype "protein_coding";
XV	sgd	exon	101409	103350	.	+	.	gene_id "YOL115W"; transcript_id "YOL115W_mRNA"; exon_number "1"; gene_name "PAP2"; gene_source "sgd"; gene_biotype "protein_coding"; transcript_source "sgd"; transcript_biotype "protein_coding"; exon_id "YOL115W_mRNA-E1";
XV	sgd	CDS	101475	103226	.	+	0	gene_id "YOL115W"; transcript_id "YOL115W_mRNA"; exon_number "1"; gene_name "PAP2"; gene_source "sgd"; gene_biotype "protein_coding"; transcript_source "sgd"; transcript_biotype "protein_coding"; protein_id "YOL115W";
XV	sgd	start_codon	101475	101477	.	+	0	gene_id "YOL115W"; transcript_id "YOL115W_mRNA"; exon_number "1"; gene_name "PAP2"; gene_source "sgd"; gene_biotype "protein_coding"; transcript_source "sgd"; transcript_biotype "protein_coding";
XV	sgd	stop_codon	103227	103229	.	+	0	gene_id "YOL115W"; transcript_id "YOL115W_mRNA"; exon_number "1"; gene_name "PAP2"; gene_source "sgd"; gene_biotype "protein_coding"; transcript_source "sgd"; transcript_biotype "protein_coding";
XV	sgd	gene	103317	103925	.	-	.	gene_id "YOL114C"; gene_source "sgd"; gene_biotype "protein_coding";
XV	sgd	transcript	103317	103925	.	-	.	gene_id "YOL114C"; transcript_id "YOL114C_mRNA"; gene_source "sgd"; gene_biotype "protein_coding"; transcript_source "sgd"; transcript_biotype "protein_coding";
XV	sgd	exon	103317	103925	.	-	.	gene_id "YOL114C"; transcript_id "YOL114C_mRNA"; exon_number "1"; gene_source "sgd"; gene_biotype "protein_coding"; transcript_source "sgd"; transcript_biotype "protein_coding"; exon_id "YOL114C_mRNA-E1";
XV	sgd	CDS	103320	103925	.	-	0	gene_id "YOL114C"; transcript_id "YOL114C_mRNA"; exon_number "1"; gene_source "sgd"; gene_biotype "protein_coding"; transcript_source "sgd"; transcript_biotype "protein_coding"; protein_id "YOL114C";
XV	sgd	start_codon	103923	103925	.	-	0	gene_id "YOL114C"; transcript_id "YOL114C_mRNA"; exon_number "1"; gene_source "sgd"; gene_biotype "protein_coding"; transcript_source "sgd"; transcript_biotype "protein_coding";
XV	sgd	stop_codon	103317	103319	.	-	0	gene_id "YOL114C"; transcript_id "YOL114C_mRNA"; exon_number "1"; gene_source "sgd"; gene_biotype "protein_coding"; transcript_source "sgd"; transcript_biotype "protein_coding";
XV	sgd	gene	104147	106386	.	+	.	gene_id "YOL113W"; gene_source "sgd"; gene_biotype "protein_coding";
XV	sgd	transcript	104147	106386	.	+	.	gene_id "YOL113W"; transcript_id "YOL113W_mRNA"; gene_source "sgd"; gene_biotype "protein_coding"; transcript_source "sgd"; transcript_biotype "protein_coding";
XV	sgd	exon	104147	106386	.	+	.	gene_id "YOL113W"; transcript_id "YOL113W_mRNA"; exon_number "1"; gene_source "sgd"; gene_biotype "protein_coding"; transcript_source "sgd"; transcript_biotype "protein_coding"; exon_id "YOL113W_mRNA-E1";
XV	sgd	CDS	104326	106290	.	+	0	gene_id "YOL113W"; transcript_id "YOL113W_mRNA"; exon_number "1"; gene_source "sgd"; gene_biotype "protein_coding"; transcript_source "sgd"; transcript_biotype "protein_coding"; protein_id "YOL113W";
XV	sgd	start_codon	104326	104328	.	+	0	gene_id "YOL113W"; transcript_id "YOL113W_mRNA"; exon_number "1"; gene_source "sgd"; gene_biotype "protein_coding"; transcript_source "sgd"; transcript_biotype "protein_coding";
XV	sgd	stop_codon	106291	106293	.	+	0	gene_id "YOL113W"; transcript_id "YOL113W_mRNA"; exon_number "1"; gene_source "sgd"; gene_biotype "protein_coding"; transcript_source "sgd"; transcript_biotype "protein_coding";
XV	sgd	gene	106426	108287	.	+	.	gene_id "YOL112W"; gene_source "sgd"; gene_biotype "protein_coding";
```
