## Supplemental Data 10 for "Simultaneous estimation of gene regulatory network structure and RNA kinetics from single cell gene expression": Saccharomyces_cerevisiae.R64-1-1.CLEAN.gtf (part 3 of 8)

```
VII	sgd	stop_codon	644593	644595	.	+	0	gene_id "YGR082W"; transcript_id "YGR082W_mRNA"; exon_number "1"; gene_name "TOM20"; gene_source "sgd"; gene_biotype "protein_coding"; transcript_source "sgd"; transcript_biotype "protein_coding";
VII	sgd	gene	644860	646815	.	-	.	gene_id "YGR083C"; gene_name "GCD2"; gene_source "sgd"; gene_biotype "protein_coding";
VII	sgd	transcript	644860	646815	.	-	.	gene_id "YGR083C"; transcript_id "YGR083C_mRNA"; gene_name "GCD2"; gene_source "sgd"; gene_biotype "protein_coding"; transcript_source "sgd"; transcript_biotype "protein_coding";
VII	sgd	exon	644860	646815	.	-	.	gene_id "YGR083C"; transcript_id "YGR083C_mRNA"; exon_number "1"; gene_name "GCD2"; gene_source "sgd"; gene_biotype "protein_coding"; transcript_source "sgd"; transcript_biotype "protein_coding"; exon_id "YGR083C_mRNA-E1";
VII	sgd	CDS	644863	646815	.	-	0	gene_id "YGR083C"; transcript_id "YGR083C_mRNA"; exon_number "1"; gene_name "GCD2"; gene_source "sgd"; gene_biotype "protein_coding"; transcript_source "sgd"; transcript_biotype "protein_coding"; protein_id "YGR083C";
VII	sgd	start_codon	646813	646815	.	-	0	gene_id "YGR083C"; transcript_id "YGR083C_mRNA"; exon_number "1"; gene_name "GCD2"; gene_source "sgd"; gene_biotype "protein_coding"; transcript_source "sgd"; transcript_biotype "protein_coding";
VII	sgd	stop_codon	644860	644862	.	-	0	gene_id "YGR083C"; transcript_id "YGR083C_mRNA"; exon_number "1"; gene_name "GCD2"; gene_source "sgd"; gene_biotype "protein_coding"; transcript_source "sgd"; transcript_biotype "protein_coding";
VII	sgd	gene	647040	648142	.	-	.	gene_id "YGR084C"; gene_source "sgd"; gene_biotype "protein_coding";
VII	sgd	transcript	647040	648142	.	-	.	gene_id "YGR084C"; transcript_id "YGR084C_mRNA"; gene_source "sgd"; gene_biotype "protein_coding"; transcript_source "sgd"; transcript_biotype "protein_coding";
VII	sgd	exon	647040	648142	.	-	.	gene_id "YGR084C"; transcript_id "YGR084C_mRNA"; exon_number "1"; gene_source "sgd"; gene_biotype "protein_coding"; transcript_source "sgd"; transcript_biotype "protein_coding"; exon_id "YGR084C_mRNA-E1";
VII	sgd	CDS	647126	648142	.	-	0	gene_id "YGR084C"; transcript_id "YGR084C_mRNA"; exon_number "1"; gene_source "sgd"; gene_biotype "protein_coding"; transcript_source "sgd"; transcript_biotype "protein_coding"; protein_id "YGR084C";
VII	sgd	start_codon	648140	648142	.	-	0	gene_id "YGR084C"; transcript_id "YGR084C_mRNA"; exon_number "1"; gene_source "sgd"; gene_biotype "protein_coding"; transcript_source "sgd"; transcript_biotype "protein_coding";
VII	sgd	stop_codon	647123	647125	.	-	0	gene_id "YGR084C"; transcript_id "YGR084C_mRNA"; exon_number "1"; gene_source "sgd"; gene_biotype "protein_coding"; transcript_source "sgd"; transcript_biotype "protein_coding";
VII	sgd	gene	648201	649020	.	-	.	gene_id "YGR085C"; gene_name "RPL11B"; gene_source "sgd"; gene_biotype "protein_coding";
VII	sgd	transcript	648201	649020	.	-	.	gene_id "YGR085C"; transcript_id "YGR085C_mRNA"; gene_name "RPL11B"; gene_source "sgd"; gene_biotype "protein_coding"; transcript_source "sgd"; transcript_biotype "protein_coding";
VII	sgd	exon	648201	649020	.	-	.	gene_id "YGR085C"; transcript_id "YGR085C_mRNA"; exon_number "1"; gene_name "RPL11B"; gene_source "sgd"; gene_biotype "protein_coding"; transcript_source "sgd"; transcript_biotype "protein_coding"; exon_id "YGR085C_mRNA-E1";
VII	sgd	CDS	648386	648907	.	-	0	gene_id "YGR085C"; transcript_id "YGR085C_mRNA"; exon_number "1"; gene_name "RPL11B"; gene_source "sgd"; gene_biotype "protein_coding"; transcript_source "sgd"; transcript_biotype "protein_coding"; protein_id "YGR085C";
VII	sgd	start_codon	648905	648907	.	-	0	gene_id "YGR085C"; transcript_id "YGR085C_mRNA"; exon_number "1"; gene_name "RPL11B"; gene_source "sgd"; gene_biotype "protein_coding"; transcript_source "sgd"; transcript_biotype "protein_coding";
VII	sgd	stop_codon	648383	648385	.	-	0	gene_id "YGR085C"; transcript_id "YGR085C_mRNA"; exon_number "1"; gene_name "RPL11B"; gene_source "sgd"; gene_biotype "protein_coding"; transcript_source "sgd"; transcript_biotype "protein_coding";
VII	sgd	gene	649244	650739	.	-	.	gene_id "YGR086C"; gene_source "sgd"; gene_biotype "protein_coding";
VII	sgd	transcript	649244	650739	.	-	.	gene_id "YGR086C"; transcript_id "YGR086C_mRNA"; gene_source "sgd"; gene_biotype "protein_coding"; transcript_source "sgd"; transcript_biotype "protein_coding";
VII	sgd	exon	649244	650739	.	-	.	gene_id "YGR086C"; transcript_id "YGR086C_mRNA"; exon_number "1"; gene_source "sgd"; gene_biotype "protein_coding"; transcript_source "sgd"; transcript_biotype "protein_coding"; exon_id "YGR086C_mRNA-E1";
VII	sgd	CDS	649601	650617	.	-	0	gene_id "YGR086C"; transcript_id "YGR086C_mRNA"; exon_number "1"; gene_source "sgd"; gene_biotype "protein_coding"; transcript_source "sgd"; transcript_biotype "protein_coding"; protein_id "YGR086C";
VII	sgd	start_codon	650615	650617	.	-	0	gene_id "YGR086C"; transcript_id "YGR086C_mRNA"; exon_number "1"; gene_source "sgd"; gene_biotype "protein_coding"; transcript_source "sgd"; transcript_biotype "protein_coding";
VII	sgd	stop_codon	649598	649600	.	-	0	gene_id "YGR086C"; transcript_id "YGR086C_mRNA"; exon_number "1"; gene_source "sgd"; gene_biotype "protein_coding"; transcript_source "sgd"; transcript_biotype "protein_coding";
VII	sgd	gene	651290	652981	.	-	.	gene_id "YGR087C"; gene_source "sgd"; gene_biotype "protein_coding";
VII	sgd	transcript	651290	652981	.	-	.	gene_id "YGR087C"; transcript_id "YGR087C_mRNA"; gene_source "sgd"; gene_biotype "protein_coding"; transcript_source "sgd"; transcript_biotype "protein_coding";
VII	sgd	exon	651290	652981	.	-	.	gene_id "YGR087C"; transcript_id "YGR087C_mRNA"; exon_number "1"; gene_source "sgd"; gene_biotype "protein_coding"; transcript_source "sgd"; transcript_biotype "protein_coding"; exon_id "YGR087C_mRNA-E1";
VII	sgd	CDS	651293	652981	.	-	0	gene_id "YGR087C"; transcript_id "YGR087C_mRNA"; exon_number "1"; gene_source "sgd"; gene_biotype "protein_coding"; transcript_source "sgd"; transcript_biotype "protein_coding"; protein_id "YGR087C";
VII	sgd	start_codon	652979	652981	.	-	0	gene_id "YGR087C"; transcript_id "YGR087C_mRNA"; exon_number "1"; gene_source "sgd"; gene_biotype "protein_coding"; transcript_source "sgd"; transcript_biotype "protein_coding";
VII	sgd	stop_codon	651290	651292	.	-	0	gene_id "YGR087C"; transcript_id "YGR087C_mRNA"; exon_number "1"; gene_source "sgd"; gene_biotype "protein_coding"; transcript_source "sgd"; transcript_biotype "protein_coding";
VII	sgd	gene	654609	656408	.	+	.	gene_id "YGR088W"; gene_name "CTT1"; gene_source "sgd"; gene_biotype "protein_coding";
VII	sgd	transcript	654609	656408	.	+	.	gene_id "YGR088W"; transcript_id "YGR088W_mRNA"; gene_name "CTT1"; gene_source "sgd"; gene_biotype "protein_coding"; transcript_source "sgd"; transcript_biotype "protein_coding";
VII	sgd	exon	654609	656408	.	+	.	gene_id "YGR088W"; transcript_id "YGR088W_mRNA"; exon_number "1"; gene_name "CTT1"; gene_source "sgd"; gene_biotype "protein_coding"; transcript_source "sgd"; transcript_biotype "protein_coding"; exon_id "YGR088W_mRNA-E1";
VII	sgd	CDS	654634	656319	.	+	0	gene_id "YGR088W"; transcript_id "YGR088W_mRNA"; exon_number "1"; gene_name "CTT1"; gene_source "sgd"; gene_biotype "protein_coding"; transcript_source "sgd"; transcript_biotype "protein_coding"; protein_id "YGR088W";
VII	sgd	start_codon	654634	654636	.	+	0	gene_id "YGR088W"; transcript_id "YGR088W_mRNA"; exon_number "1"; gene_name "CTT1"; gene_source "sgd"; gene_biotype "protein_coding"; transcript_source "sgd"; transcript_biotype "protein_coding";
VII	sgd	stop_codon	656320	656322	.	+	0	gene_id "YGR088W"; transcript_id "YGR088W_mRNA"; exon_number "1"; gene_name "CTT1"; gene_source "sgd"; gene_biotype "protein_coding"; transcript_source "sgd"; transcript_biotype "protein_coding";
VII	sgd	gene	656960	659770	.	+	.	gene_id "YGR089W"; gene_source "sgd"; gene_biotype "protein_coding";
VII	sgd	transcript	656960	659770	.	+	.	gene_id "YGR089W"; transcript_id "YGR089W_mRNA"; gene_source "sgd"; gene_biotype "protein_coding"; transcript_source "sgd"; transcript_biotype "protein_coding";
VII	sgd	exon	656960	659770	.	+	.	gene_id "YGR089W"; transcript_id "YGR089W_mRNA"; exon_number "1"; gene_source "sgd"; gene_biotype "protein_coding"; transcript_source "sgd"; transcript_biotype "protein_coding"; exon_id "YGR089W_mRNA-E1";
VII	sgd	CDS	656960	659767	.	+	0	gene_id "YGR089W"; transcript_id "YGR089W_mRNA"; exon_number "1"; gene_source "sgd"; gene_biotype "protein_coding"; transcript_source "sgd"; transcript_biotype "protein_coding"; protein_id "YGR089W";
VII	sgd	start_codon	656960	656962	.	+	0	gene_id "YGR089W"; transcript_id "YGR089W_mRNA"; exon_number "1"; gene_source "sgd"; gene_biotype "protein_coding"; transcript_source "sgd"; transcript_biotype "protein_coding";
VII	sgd	stop_codon	659768	659770	.	+	0	gene_id "YGR089W"; transcript_id "YGR089W_mRNA"; exon_number "1"; gene_source "sgd"; gene_biotype "protein_coding"; transcript_source "sgd"; transcript_biotype "protein_coding";
VII	sgd	gene	662358	666071	.	+	.	gene_id "YGR090W"; gene_source "sgd"; gene_biotype "protein_coding";
VII	sgd	transcript	662358	666071	.	+	.	gene_id "YGR090W"; transcript_id "YGR090W_mRNA"; gene_source "sgd"; gene_biotype "protein_coding"; transcript_source "sgd"; transcript_biotype "protein_coding";
VII	sgd	exon	662358	666071	.	+	.	gene_id "YGR090W"; transcript_id "YGR090W_mRNA"; exon_number "1"; gene_source "sgd"; gene_biotype "protein_coding"; transcript_source "sgd"; transcript_biotype "protein_coding"; exon_id "YGR090W_mRNA-E1";
VII	sgd	CDS	662358	666068	.	+	0	gene_id "YGR090W"; transcript_id "YGR090W_mRNA"; exon_number "1"; gene_source "sgd"; gene_biotype "protein_coding"; transcript_source "sgd"; transcript_biotype "protein_coding"; protein_id "YGR090W";
VII	sgd	start_codon	662358	662360	.	+	0	gene_id "YGR090W"; transcript_id "YGR090W_mRNA"; exon_number "1"; gene_source "sgd"; gene_biotype "protein_coding"; transcript_source "sgd"; transcript_biotype "protein_coding";
VII	sgd	stop_codon	666069	666071	.	+	0	gene_id "YGR090W"; transcript_id "YGR090W_mRNA"; exon_number "1"; gene_source "sgd"; gene_biotype "protein_coding"; transcript_source "sgd"; transcript_biotype "protein_coding";
VII	sgd	gene	666272	667990	.	+	.	gene_id "YGR091W"; gene_source "sgd"; gene_biotype "protein_coding";
VII	sgd	transcript	666272	667990	.	+	.	gene_id "YGR091W"; transcript_id "YGR091W_mRNA"; gene_source "sgd"; gene_biotype "protein_coding"; transcript_source "sgd"; transcript_biotype "protein_coding";
VII	sgd	exon	666272	667990	.	+	.	gene_id "YGR091W"; transcript_id "YGR091W_mRNA"; exon_number "1"; gene_source "sgd"; gene_biotype "protein_coding"; transcript_source "sgd"; transcript_biotype "protein_coding"; exon_id "YGR091W_mRNA-E1";
VII	sgd	CDS	666341	667822	.	+	0	gene_id "YGR091W"; transcript_id "YGR091W_mRNA"; exon_number "1"; gene_source "sgd"; gene_biotype "protein_coding"; transcript_source "sgd"; transcript_biotype "protein_coding"; protein_id "YGR091W";
VII	sgd	start_codon	666341	666343	.	+	0	gene_id "YGR091W"; transcript_id "YGR091W_mRNA"; exon_number "1"; gene_source "sgd"; gene_biotype "protein_coding"; transcript_source "sgd"; transcript_biotype "protein_coding";
VII	sgd	stop_codon	667823	667825	.	+	0	gene_id "YGR091W"; transcript_id "YGR091W_mRNA"; exon_number "1"; gene_source "sgd"; gene_biotype "protein_coding"; transcript_source "sgd"; transcript_biotype "protein_coding";
VII	sgd	gene	668189	669907	.	+	.	gene_id "YGR092W"; gene_source "sgd"; gene_biotype "protein_coding";
VII	sgd	transcript	668189	669907	.	+	.	gene_id "YGR092W"; transcript_id "YGR092W_mRNA"; gene_source "sgd"; gene_biotype "protein_coding"; transcript_source "sgd"; transcript_biotype "protein_coding";
VII	sgd	exon	668189	669907	.	+	.	gene_id "YGR092W"; transcript_id "YGR092W_mRNA"; exon_number "1"; gene_source "sgd"; gene_biotype "protein_coding"; transcript_source "sgd"; transcript_biotype "protein_coding"; exon_id "YGR092W_mRNA-E1";
VII	sgd	CDS	668189	669904	.	+	0	gene_id "YGR092W"; transcript_id "YGR092W_mRNA"; exon_number "1"; gene_source "sgd"; gene_biotype "protein_coding"; transcript_source "sgd"; transcript_biotype "protein_coding"; protein_id "YGR092W";
VII	sgd	start_codon	668189	668191	.	+	0	gene_id "YGR092W"; transcript_id "YGR092W_mRNA"; exon_number "1"; gene_source "sgd"; gene_biotype "protein_coding"; transcript_source "sgd"; transcript_biotype "protein_coding";
VII	sgd	stop_codon	669905	669907	.	+	0	gene_id "YGR092W"; transcript_id "YGR092W_mRNA"; exon_number "1"; gene_source "sgd"; gene_biotype "protein_coding"; transcript_source "sgd"; transcript_biotype "protein_coding";
VII	sgd	gene	670322	671992	.	+	.	gene_id "YGR093W"; gene_source "sgd"; gene_biotype "protein_coding";
VII	sgd	transcript	670322	671992	.	+	.	gene_id "YGR093W"; transcript_id "YGR093W_mRNA"; gene_source "sgd"; gene_biotype "protein_coding"; transcript_source "sgd"; transcript_biotype "protein_coding";
VII	sgd	exon	670322	671992	.	+	.	gene_id "YGR093W"; transcript_id "YGR093W_mRNA"; exon_number "1"; gene_source "sgd"; gene_biotype "protein_coding"; transcript_source "sgd"; transcript_biotype "protein_coding"; exon_id "YGR093W_mRNA-E1";
VII	sgd	CDS	670388	671908	.	+	0	gene_id "YGR093W"; transcript_id "YGR093W_mRNA"; exon_number "1"; gene_source "sgd"; gene_biotype "protein_coding"; transcript_source "sgd"; transcript_biotype "protein_coding"; protein_id "YGR093W";
VII	sgd	start_codon	670388	670390	.	+	0	gene_id "YGR093W"; transcript_id "YGR093W_mRNA"; exon_number "1"; gene_source "sgd"; gene_biotype "protein_coding"; transcript_source "sgd"; transcript_biotype "protein_coding";
VII	sgd	stop_codon	671909	671911	.	+	0	gene_id "YGR093W"; transcript_id "YGR093W_mRNA"; exon_number "1"; gene_source "sgd"; gene_biotype "protein_coding"; transcript_source "sgd"; transcript_biotype "protein_coding";
VII	sgd	gene	672186	675590	.	+	.	gene_id "YGR094W"; gene_source "sgd"; gene_biotype "protein_coding";
VII	sgd	transcript	672186	675590	.	+	.	gene_id "YGR094W"; transcript_id "YGR094W_mRNA"; gene_source "sgd"; gene_biotype "protein_coding"; transcript_source "sgd"; transcript_biotype "protein_coding";
VII	sgd	exon	672186	675590	.	+	.	gene_id "YGR094W"; transcript_id "YGR094W_mRNA"; exon_number "1"; gene_source "sgd"; gene_biotype "protein_coding"; transcript_source "sgd"; transcript_biotype "protein_coding"; exon_id "YGR094W_mRNA-E1";
VII	sgd	CDS	672186	675497	.	+	0	gene_id "YGR094W"; transcript_id "YGR094W_mRNA"; exon_number "1"; gene_source "sgd"; gene_biotype "protein_coding"; transcript_source "sgd"; transcript_biotype "protein_coding"; protein_id "YGR094W";
VII	sgd	start_codon	672186	672188	.	+	0	gene_id "YGR094W"; transcript_id "YGR094W_mRNA"; exon_number "1"; gene_source "sgd"; gene_biotype "protein_coding"; transcript_source "sgd"; transcript_biotype "protein_coding";
VII	sgd	stop_codon	675498	675500	.	+	0	gene_id "YGR094W"; transcript_id "YGR094W_mRNA"; exon_number "1"; gene_source "sgd"; gene_biotype "protein_coding"; transcript_source "sgd"; transcript_biotype "protein_coding";
VII	sgd	gene	675626	676412	.	-	.	gene_id "YGR095C"; gene_source "sgd"; gene_biotype "protein_coding";
VII	sgd	transcript	675626	676412	.	-	.	gene_id "YGR095C"; transcript_id "YGR095C_mRNA"; gene_source "sgd"; gene_biotype "protein_coding"; transcript_source "sgd"; transcript_biotype "protein_coding";
VII	sgd	exon	675626	676412	.	-	.	gene_id "YGR095C"; transcript_id "YGR095C_mRNA"; exon_number "1"; gene_source "sgd"; gene_biotype "protein_coding"; transcript_source "sgd"; transcript_biotype "protein_coding"; exon_id "YGR095C_mRNA-E1";
VII	sgd	CDS	675674	676342	.	-	0	gene_id "YGR095C"; transcript_id "YGR095C_mRNA"; exon_number "1"; gene_source "sgd"; gene_biotype "protein_coding"; transcript_source "sgd"; transcript_biotype "protein_coding"; protein_id "YGR095C";
VII	sgd	start_codon	676340	676342	.	-	0	gene_id "YGR095C"; transcript_id "YGR095C_mRNA"; exon_number "1"; gene_source "sgd"; gene_biotype "protein_coding"; transcript_source "sgd"; transcript_biotype "protein_coding";
VII	sgd	stop_codon	675671	675673	.	-	0	gene_id "YGR095C"; transcript_id "YGR095C_mRNA"; exon_number "1"; gene_source "sgd"; gene_biotype "protein_coding"; transcript_source "sgd"; transcript_biotype "protein_coding";
VII	sgd	gene	676574	677636	.	+	.	gene_id "YGR096W"; gene_source "sgd"; gene_biotype "protein_coding";
VII	sgd	transcript	676574	677636	.	+	.	gene_id "YGR096W"; transcript_id "YGR096W_mRNA"; gene_source "sgd"; gene_biotype "protein_coding"; transcript_source "sgd"; transcript_biotype "protein_coding";
VII	sgd	exon	676574	677636	.	+	.	gene_id "YGR096W"; transcript_id "YGR096W_mRNA"; exon_number "1"; gene_source "sgd"; gene_biotype "protein_coding"; transcript_source "sgd"; transcript_biotype "protein_coding"; exon_id "YGR096W_mRNA-E1";
VII	sgd	CDS	676621	677562	.	+	0	gene_id "YGR096W"; transcript_id "YGR096W_mRNA"; exon_number "1"; gene_source "sgd"; gene_biotype "protein_coding"; transcript_source "sgd"; transcript_biotype "protein_coding"; protein_id "YGR096W";
VII	sgd	start_codon	676621	676623	.	+	0	gene_id "YGR096W"; transcript_id "YGR096W_mRNA"; exon_number "1"; gene_source "sgd"; gene_biotype "protein_coding"; transcript_source "sgd"; transcript_biotype "protein_coding";
VII	sgd	stop_codon	677563	677565	.	+	0	gene_id "YGR096W"; transcript_id "YGR096W_mRNA"; exon_number "1"; gene_source "sgd"; gene_biotype "protein_coding"; transcript_source "sgd"; transcript_biotype "protein_coding";
VII	sgd	gene	678695	682135	.	+	.	gene_id "YGR097W"; gene_name "ASK10"; gene_source "sgd"; gene_biotype "protein_coding";
VII	sgd	transcript	678695	682135	.	+	.	gene_id "YGR097W"; transcript_id "YGR097W_mRNA"; gene_name "ASK10"; gene_source "sgd"; gene_biotype "protein_coding"; transcript_source "sgd"; transcript_biotype "protein_coding";
VII	sgd	exon	678695	682135	.	+	.	gene_id "YGR097W"; transcript_id "YGR097W_mRNA"; exon_number "1"; gene_name "ASK10"; gene_source "sgd"; gene_biotype "protein_coding"; transcript_source "sgd"; transcript_biotype "protein_coding"; exon_id "YGR097W_mRNA-E1";
VII	sgd	CDS	678695	682132	.	+	0	gene_id "YGR097W"; transcript_id "YGR097W_mRNA"; exon_number "1"; gene_name "ASK10"; gene_source "sgd"; gene_biotype "protein_coding"; transcript_source "sgd"; transcript_biotype "protein_coding"; protein_id "YGR097W";
VII	sgd	start_codon	678695	678697	.	+	0	gene_id "YGR097W"; transcript_id "YGR097W_mRNA"; exon_number "1"; gene_name "ASK10"; gene_source "sgd"; gene_biotype "protein_coding"; transcript_source "sgd"; transcript_biotype "protein_coding";
VII	sgd	stop_codon	682133	682135	.	+	0	gene_id "YGR097W"; transcript_id "YGR097W_mRNA"; exon_number "1"; gene_name "ASK10"; gene_source "sgd"; gene_biotype "protein_coding"; transcript_source "sgd"; transcript_biotype "protein_coding";
VII	sgd	gene	682566	687458	.	-	.	gene_id "YGR098C"; gene_source "sgd"; gene_biotype "protein_coding";
VII	sgd	transcript	682566	687458	.	-	.	gene_id "YGR098C"; transcript_id "YGR098C_mRNA"; gene_source "sgd"; gene_biotype "protein_coding"; transcript_source "sgd"; transcript_biotype "protein_coding";
VII	sgd	exon	682566	687458	.	-	.	gene_id "YGR098C"; transcript_id "YGR098C_mRNA"; exon_number "1"; gene_source "sgd"; gene_biotype "protein_coding"; transcript_source "sgd"; transcript_biotype "protein_coding"; exon_id "YGR098C_mRNA-E1";
VII	sgd	CDS	682569	687458	.	-	0	gene_id "YGR098C"; transcript_id "YGR098C_mRNA"; exon_number "1"; gene_source "sgd"; gene_biotype "protein_coding"; transcript_source "sgd"; transcript_biotype "protein_coding"; protein_id "YGR098C";
VII	sgd	start_codon	687456	687458	.	-	0	gene_id "YGR098C"; transcript_id "YGR098C_mRNA"; exon_number "1"; gene_source "sgd"; gene_biotype "protein_coding"; transcript_source "sgd"; transcript_biotype "protein_coding";
VII	sgd	stop_codon	682566	682568	.	-	0	gene_id "YGR098C"; transcript_id "YGR098C_mRNA"; exon_number "1"; gene_source "sgd"; gene_biotype "protein_coding"; transcript_source "sgd"; transcript_biotype "protein_coding";
VII	sgd	gene	687899	689965	.	+	.	gene_id "YGR099W"; gene_source "sgd"; gene_biotype "protein_coding";
VII	sgd	transcript	687899	689965	.	+	.	gene_id "YGR099W"; transcript_id "YGR099W_mRNA"; gene_source "sgd"; gene_biotype "protein_coding"; transcript_source "sgd"; transcript_biotype "protein_coding";
VII	sgd	exon	687899	689965	.	+	.	gene_id "YGR099W"; transcript_id "YGR099W_mRNA"; exon_number "1"; gene_source "sgd"; gene_biotype "protein_coding"; transcript_source "sgd"; transcript_biotype "protein_coding"; exon_id "YGR099W_mRNA-E1";
VII	sgd	CDS	687899	689962	.	+	0	gene_id "YGR099W"; transcript_id "YGR099W_mRNA"; exon_number "1"; gene_source "sgd"; gene_biotype "protein_coding"; transcript_source "sgd"; transcript_biotype "protein_coding"; protein_id "YGR099W";
VII	sgd	start_codon	687899	687901	.	+	0	gene_id "YGR099W"; transcript_id "YGR099W_mRNA"; exon_number "1"; gene_source "sgd"; gene_biotype "protein_coding"; transcript_source "sgd"; transcript_biotype "protein_coding";
VII	sgd	stop_codon	689963	689965	.	+	0	gene_id "YGR099W"; transcript_id "YGR099W_mRNA"; exon_number "1"; gene_source "sgd"; gene_biotype "protein_coding"; transcript_source "sgd"; transcript_biotype "protein_coding";
VII	sgd	gene	690163	693226	.	+	.	gene_id "YGR100W"; gene_name "MDR1"; gene_source "sgd"; gene_biotype "protein_coding";
VII	sgd	transcript	690163	693226	.	+	.	gene_id "YGR100W"; transcript_id "YGR100W_mRNA"; gene_name "MDR1"; gene_source "sgd"; gene_biotype "protein_coding"; transcript_source "sgd"; transcript_biotype "protein_coding";
VII	sgd	exon	690163	693226	.	+	.	gene_id "YGR100W"; transcript_id "YGR100W_mRNA"; exon_number "1"; gene_name "MDR1"; gene_source "sgd"; gene_biotype "protein_coding"; transcript_source "sgd"; transcript_biotype "protein_coding"; exon_id "YGR100W_mRNA-E1";
VII	sgd	CDS	690245	693094	.	+	0	gene_id "YGR100W"; transcript_id "YGR100W_mRNA"; exon_number "1"; gene_name "MDR1"; gene_source "sgd"; gene_biotype "protein_coding"; transcript_source "sgd"; transcript_biotype "protein_coding"; protein_id "YGR100W";
VII	sgd	start_codon	690245	690247	.	+	0	gene_id "YGR100W"; transcript_id "YGR100W_mRNA"; exon_number "1"; gene_name "MDR1"; gene_source "sgd"; gene_biotype "protein_coding"; transcript_source "sgd"; transcript_biotype "protein_coding";
VII	sgd	stop_codon	693095	693097	.	+	0	gene_id "YGR100W"; transcript_id "YGR100W_mRNA"; exon_number "1"; gene_name "MDR1"; gene_source "sgd"; gene_biotype "protein_coding"; transcript_source "sgd"; transcript_biotype "protein_coding";
VII	sgd	gene	693284	694523	.	+	.	gene_id "YGR101W"; gene_name "PCP1"; gene_source "sgd"; gene_biotype "protein_coding";
VII	sgd	transcript	693284	694523	.	+	.	gene_id "YGR101W"; transcript_id "YGR101W_mRNA"; gene_name "PCP1"; gene_source "sgd"; gene_biotype "protein_coding"; transcript_source "sgd"; transcript_biotype "protein_coding";
VII	sgd	exon	693284	694523	.	+	.	gene_id "YGR101W"; transcript_id "YGR101W_mRNA"; exon_number "1"; gene_name "PCP1"; gene_source "sgd"; gene_biotype "protein_coding"; transcript_source "sgd"; transcript_biotype "protein_coding"; exon_id "YGR101W_mRNA-E1";
VII	sgd	CDS	693363	694400	.	+	0	gene_id "YGR101W"; transcript_id "YGR101W_mRNA"; exon_number "1"; gene_name "PCP1"; gene_source "sgd"; gene_biotype "protein_coding"; transcript_source "sgd"; transcript_biotype "protein_coding"; protein_id "YGR101W";
VII	sgd	start_codon	693363	693365	.	+	0	gene_id "YGR101W"; transcript_id "YGR101W_mRNA"; exon_number "1"; gene_name "PCP1"; gene_source "sgd"; gene_biotype "protein_coding"; transcript_source "sgd"; transcript_biotype "protein_coding";
VII	sgd	stop_codon	694401	694403	.	+	0	gene_id "YGR101W"; transcript_id "YGR101W_mRNA"; exon_number "1"; gene_name "PCP1"; gene_source "sgd"; gene_biotype "protein_coding"; transcript_source "sgd"; transcript_biotype "protein_coding";
VII	sgd	gene	694425	695149	.	-	.	gene_id "YGR102C"; gene_source "sgd"; gene_biotype "protein_coding";
VII	sgd	transcript	694425	695149	.	-	.	gene_id "YGR102C"; transcript_id "YGR102C_mRNA"; gene_source "sgd"; gene_biotype "protein_coding"; transcript_source "sgd"; transcript_biotype "protein_coding";
VII	sgd	exon	694425	695149	.	-	.	gene_id "YGR102C"; transcript_id "YGR102C_mRNA"; exon_number "1"; gene_source "sgd"; gene_biotype "protein_coding"; transcript_source "sgd"; transcript_biotype "protein_coding"; exon_id "YGR102C_mRNA-E1";
VII	sgd	CDS	694587	695135	.	-	0	gene_id "YGR102C"; transcript_id "YGR102C_mRNA"; exon_number "1"; gene_source "sgd"; gene_biotype "protein_coding"; transcript_source "sgd"; transcript_biotype "protein_coding"; protein_id "YGR102C";
VII	sgd	start_codon	695133	695135	.	-	0	gene_id "YGR102C"; transcript_id "YGR102C_mRNA"; exon_number "1"; gene_source "sgd"; gene_biotype "protein_coding"; transcript_source "sgd"; transcript_biotype "protein_coding";
VII	sgd	stop_codon	694584	694586	.	-	0	gene_id "YGR102C"; transcript_id "YGR102C_mRNA"; exon_number "1"; gene_source "sgd"; gene_biotype "protein_coding"; transcript_source "sgd"; transcript_biotype "protein_coding";
VII	sgd	gene	695366	697446	.	+	.	gene_id "YGR103W"; gene_name "NOP7"; gene_source "sgd"; gene_biotype "protein_coding";
VII	sgd	transcript	695366	697446	.	+	.	gene_id "YGR103W"; transcript_id "YGR103W_mRNA"; gene_name "NOP7"; gene_source "sgd"; gene_biotype "protein_coding"; transcript_source "sgd"; transcript_biotype "protein_coding";
VII	sgd	exon	695366	697446	.	+	.	gene_id "YGR103W"; transcript_id "YGR103W_mRNA"; exon_number "1"; gene_name "NOP7"; gene_source "sgd"; gene_biotype "protein_coding"; transcript_source "sgd"; transcript_biotype "protein_coding"; exon_id "YGR103W_mRNA-E1";
VII	sgd	CDS	695417	697231	.	+	0	gene_id "YGR103W"; transcript_id "YGR103W_mRNA"; exon_number "1"; gene_name "NOP7"; gene_source "sgd"; gene_biotype "protein_coding"; transcript_source "sgd"; transcript_biotype "protein_coding"; protein_id "YGR103W";
VII	sgd	start_codon	695417	695419	.	+	0	gene_id "YGR103W"; transcript_id "YGR103W_mRNA"; exon_number "1"; gene_name "NOP7"; gene_source "sgd"; gene_biotype "protein_coding"; transcript_source "sgd"; transcript_biotype "protein_coding";
VII	sgd	stop_codon	697232	697234	.	+	0	gene_id "YGR103W"; transcript_id "YGR103W_mRNA"; exon_number "1"; gene_name "NOP7"; gene_source "sgd"; gene_biotype "protein_coding"; transcript_source "sgd"; transcript_biotype "protein_coding";
VII	sgd	gene	697445	698368	.	-	.	gene_id "YGR104C"; gene_name "SRB5"; gene_source "sgd"; gene_biotype "protein_coding";
VII	sgd	transcript	697445	698368	.	-	.	gene_id "YGR104C"; transcript_id "YGR104C_mRNA"; gene_name "SRB5"; gene_source "sgd"; gene_biotype "protein_coding"; transcript_source "sgd"; transcript_biotype "protein_coding";
VII	sgd	exon	697445	698368	.	-	.	gene_id "YGR104C"; transcript_id "YGR104C_mRNA"; exon_number "1"; gene_name "SRB5"; gene_source "sgd"; gene_biotype "protein_coding"; transcript_source "sgd"; transcript_biotype "protein_coding"; exon_id "YGR104C_mRNA-E1";
VII	sgd	CDS	697448	698368	.	-	0	gene_id "YGR104C"; transcript_id "YGR104C_mRNA"; exon_number "1"; gene_name "SRB5"; gene_source "sgd"; gene_biotype "protein_coding"; transcript_source "sgd"; transcript_biotype "protein_coding"; protein_id "YGR104C";
VII	sgd	start_codon	698366	698368	.	-	0	gene_id "YGR104C"; transcript_id "YGR104C_mRNA"; exon_number "1"; gene_name "SRB5"; gene_source "sgd"; gene_biotype "protein_coding"; transcript_source "sgd"; transcript_biotype "protein_coding";
VII	sgd	stop_codon	697445	697447	.	-	0	gene_id "YGR104C"; transcript_id "YGR104C_mRNA"; exon_number "1"; gene_name "SRB5"; gene_source "sgd"; gene_biotype "protein_coding"; transcript_source "sgd"; transcript_biotype "protein_coding";
VII	sgd	gene	698541	699017	.	+	.	gene_id "YGR105W"; gene_source "sgd"; gene_biotype "protein_coding";
VII	sgd	transcript	698541	699017	.	+	.	gene_id "YGR105W"; transcript_id "YGR105W_mRNA"; gene_source "sgd"; gene_biotype "protein_coding"; transcript_source "sgd"; transcript_biotype "protein_coding";
VII	sgd	exon	698541	699017	.	+	.	gene_id "YGR105W"; transcript_id "YGR105W_mRNA"; exon_number "1"; gene_source "sgd"; gene_biotype "protein_coding"; transcript_source "sgd"; transcript_biotype "protein_coding"; exon_id "YGR105W_mRNA-E1";
VII	sgd	CDS	698599	698829	.	+	0	gene_id "YGR105W"; transcript_id "YGR105W_mRNA"; exon_number "1"; gene_source "sgd"; gene_biotype "protein_coding"; transcript_source "sgd"; transcript_biotype "protein_coding"; protein_id "YGR105W";
VII	sgd	start_codon	698599	698601	.	+	0	gene_id "YGR105W"; transcript_id "YGR105W_mRNA"; exon_number "1"; gene_source "sgd"; gene_biotype "protein_coding"; transcript_source "sgd"; transcript_biotype "protein_coding";
VII	sgd	stop_codon	698830	698832	.	+	0	gene_id "YGR105W"; transcript_id "YGR105W_mRNA"; exon_number "1"; gene_source "sgd"; gene_biotype "protein_coding"; transcript_source "sgd"; transcript_biotype "protein_coding";
VII	sgd	gene	698878	699846	.	-	.	gene_id "YGR106C"; gene_source "sgd"; gene_biotype "protein_coding";
VII	sgd	transcript	698878	699846	.	-	.	gene_id "YGR106C"; transcript_id "YGR106C_mRNA"; gene_source "sgd"; gene_biotype "protein_coding"; transcript_source "sgd"; transcript_biotype "protein_coding";
VII	sgd	exon	698878	699846	.	-	.	gene_id "YGR106C"; transcript_id "YGR106C_mRNA"; exon_number "1"; gene_source "sgd"; gene_biotype "protein_coding"; transcript_source "sgd"; transcript_biotype "protein_coding"; exon_id "YGR106C_mRNA-E1";
VII	sgd	CDS	698992	699786	.	-	0	gene_id "YGR106C"; transcript_id "YGR106C_mRNA"; exon_number "1"; gene_source "sgd"; gene_biotype "protein_coding"; transcript_source "sgd"; transcript_biotype "protein_coding"; protein_id "YGR106C";
VII	sgd	start_codon	699784	699786	.	-	0	gene_id "YGR106C"; transcript_id "YGR106C_mRNA"; exon_number "1"; gene_source "sgd"; gene_biotype "protein_coding"; transcript_source "sgd"; transcript_biotype "protein_coding";
VII	sgd	stop_codon	698989	698991	.	-	0	gene_id "YGR106C"; transcript_id "YGR106C_mRNA"; exon_number "1"; gene_source "sgd"; gene_biotype "protein_coding"; transcript_source "sgd"; transcript_biotype "protein_coding";
VII	sgd	gene	703370	705256	.	+	.	gene_id "YGR108W"; gene_name "CLB1"; gene_source "sgd"; gene_biotype "protein_coding";
VII	sgd	transcript	703370	705256	.	+	.	gene_id "YGR108W"; transcript_id "YGR108W_mRNA"; gene_name "CLB1"; gene_source "sgd"; gene_biotype "protein_coding"; transcript_source "sgd"; transcript_biotype "protein_coding";
VII	sgd	exon	703370	705256	.	+	.	gene_id "YGR108W"; transcript_id "YGR108W_mRNA"; exon_number "1"; gene_name "CLB1"; gene_source "sgd"; gene_biotype "protein_coding"; transcript_source "sgd"; transcript_biotype "protein_coding"; exon_id "YGR108W_mRNA-E1";
VII	sgd	CDS	703636	705048	.	+	0	gene_id "YGR108W"; transcript_id "YGR108W_mRNA"; exon_number "1"; gene_name "CLB1"; gene_source "sgd"; gene_biotype "protein_coding"; transcript_source "sgd"; transcript_biotype "protein_coding"; protein_id "YGR108W";
VII	sgd	start_codon	703636	703638	.	+	0	gene_id "YGR108W"; transcript_id "YGR108W_mRNA"; exon_number "1"; gene_name "CLB1"; gene_source "sgd"; gene_biotype "protein_coding"; transcript_source "sgd"; transcript_biotype "protein_coding";
VII	sgd	stop_codon	705049	705051	.	+	0	gene_id "YGR108W"; transcript_id "YGR108W_mRNA"; exon_number "1"; gene_name "CLB1"; gene_source "sgd"; gene_biotype "protein_coding"; transcript_source "sgd"; transcript_biotype "protein_coding";
VII	sgd	gene	705359	706501	.	-	.	gene_id "YGR109C"; gene_source "sgd"; gene_biotype "protein_coding";
VII	sgd	transcript	705359	706501	.	-	.	gene_id "YGR109C"; transcript_id "YGR109C_mRNA"; gene_source "sgd"; gene_biotype "protein_coding"; transcript_source "sgd"; transcript_biotype "protein_coding";
VII	sgd	exon	705359	706501	.	-	.	gene_id "YGR109C"; transcript_id "YGR109C_mRNA"; exon_number "1"; gene_source "sgd"; gene_biotype "protein_coding"; transcript_source "sgd"; transcript_biotype "protein_coding"; exon_id "YGR109C_mRNA-E1";
VII	sgd	CDS	705362	706501	.	-	0	gene_id "YGR109C"; transcript_id "YGR109C_mRNA"; exon_number "1"; gene_source "sgd"; gene_biotype "protein_coding"; transcript_source "sgd"; transcript_biotype "protein_coding"; protein_id "YGR109C";
VII	sgd	start_codon	706499	706501	.	-	0	gene_id "YGR109C"; transcript_id "YGR109C_mRNA"; exon_number "1"; gene_source "sgd"; gene_biotype "protein_coding"; transcript_source "sgd"; transcript_biotype "protein_coding";
VII	sgd	stop_codon	705359	705361	.	-	0	gene_id "YGR109C"; transcript_id "YGR109C_mRNA"; exon_number "1"; gene_source "sgd"; gene_biotype "protein_coding"; transcript_source "sgd"; transcript_biotype "protein_coding";
VII	sgd	gene	713658	715146	.	+	.	gene_id "YGR110W"; gene_source "sgd"; gene_biotype "protein_coding";
VII	sgd	transcript	713658	715146	.	+	.	gene_id "YGR110W"; transcript_id "YGR110W_mRNA"; gene_source "sgd"; gene_biotype "protein_coding"; transcript_source "sgd"; transcript_biotype "protein_coding";
VII	sgd	exon	713658	715146	.	+	.	gene_id "YGR110W"; transcript_id "YGR110W_mRNA"; exon_number "1"; gene_source "sgd"; gene_biotype "protein_coding"; transcript_source "sgd"; transcript_biotype "protein_coding"; exon_id "YGR110W_mRNA-E1";
VII	sgd	CDS	713709	715043	.	+	0	gene_id "YGR110W"; transcript_id "YGR110W_mRNA"; exon_number "1"; gene_source "sgd"; gene_biotype "protein_coding"; transcript_source "sgd"; transcript_biotype "protein_coding"; protein_id "YGR110W";
VII	sgd	start_codon	713709	713711	.	+	0	gene_id "YGR110W"; transcript_id "YGR110W_mRNA"; exon_number "1"; gene_source "sgd"; gene_biotype "protein_coding"; transcript_source "sgd"; transcript_biotype "protein_coding";
VII	sgd	stop_codon	715044	715046	.	+	0	gene_id "YGR110W"; transcript_id "YGR110W_mRNA"; exon_number "1"; gene_source "sgd"; gene_biotype "protein_coding"; transcript_source "sgd"; transcript_biotype "protein_coding";
VII	sgd	gene	715788	717149	.	+	.	gene_id "YGR111W"; gene_source "sgd"; gene_biotype "protein_coding";
VII	sgd	transcript	715788	717149	.	+	.	gene_id "YGR111W"; transcript_id "YGR111W_mRNA"; gene_source "sgd"; gene_biotype "protein_coding"; transcript_source "sgd"; transcript_biotype "protein_coding";
VII	sgd	exon	715788	717149	.	+	.	gene_id "YGR111W"; transcript_id "YGR111W_mRNA"; exon_number "1"; gene_source "sgd"; gene_biotype "protein_coding"; transcript_source "sgd"; transcript_biotype "protein_coding"; exon_id "YGR111W_mRNA-E1";
VII	sgd	CDS	715828	717027	.	+	0	gene_id "YGR111W"; transcript_id "YGR111W_mRNA"; exon_number "1"; gene_source "sgd"; gene_biotype "protein_coding"; transcript_source "sgd"; transcript_biotype "protein_coding"; protein_id "YGR111W";
VII	sgd	start_codon	715828	715830	.	+	0	gene_id "YGR111W"; transcript_id "YGR111W_mRNA"; exon_number "1"; gene_source "sgd"; gene_biotype "protein_coding"; transcript_source "sgd"; transcript_biotype "protein_coding";
VII	sgd	stop_codon	717028	717030	.	+	0	gene_id "YGR111W"; transcript_id "YGR111W_mRNA"; exon_number "1"; gene_source "sgd"; gene_biotype "protein_coding"; transcript_source "sgd"; transcript_biotype "protein_coding";
VII	sgd	gene	717300	718778	.	+	.	gene_id "YGR112W"; gene_source "sgd"; gene_biotype "protein_coding";
VII	sgd	transcript	717300	718778	.	+	.	gene_id "YGR112W"; transcript_id "YGR112W_mRNA"; gene_source "sgd"; gene_biotype "protein_coding"; transcript_source "sgd"; transcript_biotype "protein_coding";
VII	sgd	exon	717300	718778	.	+	.	gene_id "YGR112W"; transcript_id "YGR112W_mRNA"; exon_number "1"; gene_source "sgd"; gene_biotype "protein_coding"; transcript_source "sgd"; transcript_biotype "protein_coding"; exon_id "YGR112W_mRNA-E1";
VII	sgd	CDS	717358	718524	.	+	0	gene_id "YGR112W"; transcript_id "YGR112W_mRNA"; exon_number "1"; gene_source "sgd"; gene_biotype "protein_coding"; transcript_source "sgd"; transcript_biotype "protein_coding"; protein_id "YGR112W";
VII	sgd	start_codon	717358	717360	.	+	0	gene_id "YGR112W"; transcript_id "YGR112W_mRNA"; exon_number "1"; gene_source "sgd"; gene_biotype "protein_coding"; transcript_source "sgd"; transcript_biotype "protein_coding";
VII	sgd	stop_codon	718525	718527	.	+	0	gene_id "YGR112W"; transcript_id "YGR112W_mRNA"; exon_number "1"; gene_source "sgd"; gene_biotype "protein_coding"; transcript_source "sgd"; transcript_biotype "protein_coding";
VII	sgd	gene	718893	719924	.	+	.	gene_id "YGR113W"; gene_source "sgd"; gene_biotype "protein_coding";
VII	sgd	transcript	718893	719924	.	+	.	gene_id "YGR113W"; transcript_id "YGR113W_mRNA"; gene_source "sgd"; gene_biotype "protein_coding"; transcript_source "sgd"; transcript_biotype "protein_coding";
VII	sgd	exon	718893	719924	.	+	.	gene_id "YGR113W"; transcript_id "YGR113W_mRNA"; exon_number "1"; gene_source "sgd"; gene_biotype "protein_coding"; transcript_source "sgd"; transcript_biotype "protein_coding"; exon_id "YGR113W_mRNA-E1";
VII	sgd	CDS	718893	719921	.	+	0	gene_id "YGR113W"; transcript_id "YGR113W_mRNA"; exon_number "1"; gene_source "sgd"; gene_biotype "protein_coding"; transcript_source "sgd"; transcript_biotype "protein_coding"; protein_id "YGR113W";
VII	sgd	start_codon	718893	718895	.	+	0	gene_id "YGR113W"; transcript_id "YGR113W_mRNA"; exon_number "1"; gene_source "sgd"; gene_biotype "protein_coding"; transcript_source "sgd"; transcript_biotype "protein_coding";
VII	sgd	stop_codon	719922	719924	.	+	0	gene_id "YGR113W"; transcript_id "YGR113W_mRNA"; exon_number "1"; gene_source "sgd"; gene_biotype "protein_coding"; transcript_source "sgd"; transcript_biotype "protein_coding";
VII	sgd	gene	720301	724764	.	+	.	gene_id "YGR116W"; gene_name "SPT6"; gene_source "sgd"; gene_biotype "protein_coding";
VII	sgd	transcript	720301	724764	.	+	.	gene_id "YGR116W"; transcript_id "YGR116W_mRNA"; gene_name "SPT6"; gene_source "sgd"; gene_biotype "protein_coding"; transcript_source "sgd"; transcript_biotype "protein_coding";
VII	sgd	exon	720301	724764	.	+	.	gene_id "YGR116W"; transcript_id "YGR116W_mRNA"; exon_number "1"; gene_name "SPT6"; gene_source "sgd"; gene_biotype "protein_coding"; transcript_source "sgd"; transcript_biotype "protein_coding"; exon_id "YGR116W_mRNA-E1";
VII	sgd	CDS	720409	724761	.	+	0	gene_id "YGR116W"; transcript_id "YGR116W_mRNA"; exon_number "1"; gene_name "SPT6"; gene_source "sgd"; gene_biotype "protein_coding"; transcript_source "sgd"; transcript_biotype "protein_coding"; protein_id "YGR116W";
VII	sgd	start_codon	720409	720411	.	+	0	gene_id "YGR116W"; transcript_id "YGR116W_mRNA"; exon_number "1"; gene_name "SPT6"; gene_source "sgd"; gene_biotype "protein_coding"; transcript_source "sgd"; transcript_biotype "protein_coding";
VII	sgd	stop_codon	724762	724764	.	+	0	gene_id "YGR116W"; transcript_id "YGR116W_mRNA"; exon_number "1"; gene_name "SPT6"; gene_source "sgd"; gene_biotype "protein_coding"; transcript_source "sgd"; transcript_biotype "protein_coding";
VII	sgd	gene	725049	726479	.	-	.	gene_id "YGR117C"; gene_source "sgd"; gene_biotype "protein_coding";
VII	sgd	transcript	725049	726479	.	-	.	gene_id "YGR117C"; transcript_id "YGR117C_mRNA"; gene_source "sgd"; gene_biotype "protein_coding"; transcript_source "sgd"; transcript_biotype "protein_coding";
VII	sgd	exon	725049	726479	.	-	.	gene_id "YGR117C"; transcript_id "YGR117C_mRNA"; exon_number "1"; gene_source "sgd"; gene_biotype "protein_coding"; transcript_source "sgd"; transcript_biotype "protein_coding"; exon_id "YGR117C_mRNA-E1";
VII	sgd	CDS	725052	726479	.	-	0	gene_id "YGR117C"; transcript_id "YGR117C_mRNA"; exon_number "1"; gene_source "sgd"; gene_biotype "protein_coding"; transcript_source "sgd"; transcript_biotype "protein_coding"; protein_id "YGR117C";
VII	sgd	start_codon	726477	726479	.	-	0	gene_id "YGR117C"; transcript_id "YGR117C_mRNA"; exon_number "1"; gene_source "sgd"; gene_biotype "protein_coding"; transcript_source "sgd"; transcript_biotype "protein_coding";
VII	sgd	stop_codon	725049	725051	.	-	0	gene_id "YGR117C"; transcript_id "YGR117C_mRNA"; exon_number "1"; gene_source "sgd"; gene_biotype "protein_coding"; transcript_source "sgd"; transcript_biotype "protein_coding";
VII	sgd	gene	726928	728022	.	+	.	gene_id "YGR118W"; gene_name "RPS23A"; gene_source "sgd"; gene_biotype "protein_coding";
VII	sgd	transcript	726928	728022	.	+	.	gene_id "YGR118W"; transcript_id "YGR118W_mRNA"; gene_name "RPS23A"; gene_source "sgd"; gene_biotype "protein_coding"; transcript_source "sgd"; transcript_biotype "protein_coding";
VII	sgd	exon	726928	727038	.	+	.	gene_id "YGR118W"; transcript_id "YGR118W_mRNA"; exon_number "1"; gene_name "RPS23A"; gene_source "sgd"; gene_biotype "protein_coding"; transcript_source "sgd"; transcript_biotype "protein_coding"; exon_id "YGR118W_mRNA-E1";
VII	sgd	CDS	726974	727038	.	+	0	gene_id "YGR118W"; transcript_id "YGR118W_mRNA"; exon_number "1"; gene_name "RPS23A"; gene_source "sgd"; gene_biotype "protein_coding"; transcript_source "sgd"; transcript_biotype "protein_coding"; protein_id "YGR118W";
VII	sgd	start_codon	726974	726976	.	+	0	gene_id "YGR118W"; transcript_id "YGR118W_mRNA"; exon_number "1"; gene_name "RPS23A"; gene_source "sgd"; gene_biotype "protein_coding"; transcript_source "sgd"; transcript_biotype "protein_coding";
VII	sgd	exon	727358	728022	.	+	.	gene_id "YGR118W"; transcript_id "YGR118W_mRNA"; exon_number "2"; gene_name "RPS23A"; gene_source "sgd"; gene_biotype "protein_coding"; transcript_source "sgd"; transcript_biotype "protein_coding"; exon_id "YGR118W_mRNA-E2";
VII	sgd	CDS	727358	727727	.	+	1	gene_id "YGR118W"; transcript_id "YGR118W_mRNA"; exon_number "2"; gene_name "RPS23A"; gene_source "sgd"; gene_biotype "protein_coding"; transcript_source "sgd"; transcript_biotype "protein_coding"; protein_id "YGR118W";
VII	sgd	stop_codon	727728	727730	.	+	0	gene_id "YGR118W"; transcript_id "YGR118W_mRNA"; exon_number "2"; gene_name "RPS23A"; gene_source "sgd"; gene_biotype "protein_coding"; transcript_source "sgd"; transcript_biotype "protein_coding";
VII	sgd	gene	727909	729786	.	-	.	gene_id "YGR119C"; gene_source "sgd"; gene_biotype "protein_coding";
VII	sgd	transcript	727909	729786	.	-	.	gene_id "YGR119C"; transcript_id "YGR119C_mRNA"; gene_source "sgd"; gene_biotype "protein_coding"; transcript_source "sgd"; transcript_biotype "protein_coding";
VII	sgd	exon	727909	729786	.	-	.	gene_id "YGR119C"; transcript_id "YGR119C_mRNA"; exon_number "1"; gene_source "sgd"; gene_biotype "protein_coding"; transcript_source "sgd"; transcript_biotype "protein_coding"; exon_id "YGR119C_mRNA-E1";
VII	sgd	CDS	728049	729671	.	-	0	gene_id "YGR119C"; transcript_id "YGR119C_mRNA"; exon_number "1"; gene_source "sgd"; gene_biotype "protein_coding"; transcript_source "sgd"; transcript_biotype "protein_coding"; protein_id "YGR119C";
VII	sgd	start_codon	729669	729671	.	-	0	gene_id "YGR119C"; transcript_id "YGR119C_mRNA"; exon_number "1"; gene_source "sgd"; gene_biotype "protein_coding"; transcript_source "sgd"; transcript_biotype "protein_coding";
VII	sgd	stop_codon	728046	728048	.	-	0	gene_id "YGR119C"; transcript_id "YGR119C_mRNA"; exon_number "1"; gene_source "sgd"; gene_biotype "protein_coding"; transcript_source "sgd"; transcript_biotype "protein_coding";
VII	sgd	gene	729857	730854	.	-	.	gene_id "YGR120C"; gene_name "COG2"; gene_source "sgd"; gene_biotype "protein_coding";
VII	sgd	transcript	729857	730854	.	-	.	gene_id "YGR120C"; transcript_id "YGR120C_mRNA"; gene_name "COG2"; gene_source "sgd"; gene_biotype "protein_coding"; transcript_source "sgd"; transcript_biotype "protein_coding";
VII	sgd	exon	729857	730854	.	-	.	gene_id "YGR120C"; transcript_id "YGR120C_mRNA"; exon_number "1"; gene_name "COG2"; gene_source "sgd"; gene_biotype "protein_coding"; transcript_source "sgd"; transcript_biotype "protein_coding"; exon_id "YGR120C_mRNA-E1";
VII	sgd	CDS	730036	730821	.	-	0	gene_id "YGR120C"; transcript_id "YGR120C_mRNA"; exon_number "1"; gene_name "COG2"; gene_source "sgd"; gene_biotype "protein_coding"; transcript_source "sgd"; transcript_biotype "protein_coding"; protein_id "YGR120C";
VII	sgd	start_codon	730819	730821	.	-	0	gene_id "YGR120C"; transcript_id "YGR120C_mRNA"; exon_number "1"; gene_name "COG2"; gene_source "sgd"; gene_biotype "protein_coding"; transcript_source "sgd"; transcript_biotype "protein_coding";
VII	sgd	stop_codon	730033	730035	.	-	0	gene_id "YGR120C"; transcript_id "YGR120C_mRNA"; exon_number "1"; gene_name "COG2"; gene_source "sgd"; gene_biotype "protein_coding"; transcript_source "sgd"; transcript_biotype "protein_coding";
VII	sgd	gene	731449	732927	.	-	.	gene_id "YGR121C"; gene_name "MEP1"; gene_source "sgd"; gene_biotype "protein_coding";
VII	sgd	transcript	731449	732927	.	-	.	gene_id "YGR121C"; transcript_id "YGR121C_mRNA"; gene_name "MEP1"; gene_source "sgd"; gene_biotype "protein_coding"; transcript_source "sgd"; transcript_biotype "protein_coding";
VII	sgd	exon	731449	732927	.	-	.	gene_id "YGR121C"; transcript_id "YGR121C_mRNA"; exon_number "1"; gene_name "MEP1"; gene_source "sgd"; gene_biotype "protein_coding"; transcript_source "sgd"; transcript_biotype "protein_coding"; exon_id "YGR121C_mRNA-E1";
VII	sgd	CDS	731452	732927	.	-	0	gene_id "YGR121C"; transcript_id "YGR121C_mRNA"; exon_number "1"; gene_name "MEP1"; gene_source "sgd"; gene_biotype "protein_coding"; transcript_source "sgd"; transcript_biotype "protein_coding"; protein_id "YGR121C";
VII	sgd	start_codon	732925	732927	.	-	0	gene_id "YGR121C"; transcript_id "YGR121C_mRNA"; exon_number "1"; gene_name "MEP1"; gene_source "sgd"; gene_biotype "protein_coding"; transcript_source "sgd"; transcript_biotype "protein_coding";
VII	sgd	stop_codon	731449	731451	.	-	0	gene_id "YGR121C"; transcript_id "YGR121C_mRNA"; exon_number "1"; gene_name "MEP1"; gene_source "sgd"; gene_biotype "protein_coding"; transcript_source "sgd"; transcript_biotype "protein_coding";
VII	sgd	gene	733412	733627	.	+	.	gene_id "YGR121W-A"; gene_source "sgd"; gene_biotype "protein_coding";
VII	sgd	transcript	733412	733627	.	+	.	gene_id "YGR121W-A"; transcript_id "YGR121W-A_mRNA"; gene_source "sgd"; gene_biotype "protein_coding"; transcript_source "sgd"; transcript_biotype "protein_coding";
VII	sgd	exon	733412	733627	.	+	.	gene_id "YGR121W-A"; transcript_id "YGR121W-A_mRNA"; exon_number "1"; gene_source "sgd"; gene_biotype "protein_coding"; transcript_source "sgd"; transcript_biotype "protein_coding"; exon_id "YGR121W-A_mRNA-E1";
VII	sgd	CDS	733412	733624	.	+	0	gene_id "YGR121W-A"; transcript_id "YGR121W-A_mRNA"; exon_number "1"; gene_source "sgd"; gene_biotype "protein_coding"; transcript_source "sgd"; transcript_biotype "protein_coding"; protein_id "YGR121W-A";
VII	sgd	start_codon	733412	733414	.	+	0	gene_id "YGR121W-A"; transcript_id "YGR121W-A_mRNA"; exon_number "1"; gene_source "sgd"; gene_biotype "protein_coding"; transcript_source "sgd"; transcript_biotype "protein_coding";
VII	sgd	stop_codon	733625	733627	.	+	0	gene_id "YGR121W-A"; transcript_id "YGR121W-A_mRNA"; exon_number "1"; gene_source "sgd"; gene_biotype "protein_coding"; transcript_source "sgd"; transcript_biotype "protein_coding";
VII	sgd	gene	733770	735515	.	+	.	gene_id "YGR122W"; gene_source "sgd"; gene_biotype "protein_coding";
VII	sgd	transcript	733770	735515	.	+	.	gene_id "YGR122W"; transcript_id "YGR122W_mRNA"; gene_source "sgd"; gene_biotype "protein_coding"; transcript_source "sgd"; transcript_biotype "protein_coding";
VII	sgd	exon	733770	735515	.	+	.	gene_id "YGR122W"; transcript_id "YGR122W_mRNA"; exon_number "1"; gene_source "sgd"; gene_biotype "protein_coding"; transcript_source "sgd"; transcript_biotype "protein_coding"; exon_id "YGR122W_mRNA-E1";
VII	sgd	CDS	733935	735140	.	+	0	gene_id "YGR122W"; transcript_id "YGR122W_mRNA"; exon_number "1"; gene_source "sgd"; gene_biotype "protein_coding"; transcript_source "sgd"; transcript_biotype "protein_coding"; protein_id "YGR122W";
VII	sgd	start_codon	733935	733937	.	+	0	gene_id "YGR122W"; transcript_id "YGR122W_mRNA"; exon_number "1"; gene_source "sgd"; gene_biotype "protein_coding"; transcript_source "sgd"; transcript_biotype "protein_coding";
VII	sgd	stop_codon	735141	735143	.	+	0	gene_id "YGR122W"; transcript_id "YGR122W_mRNA"; exon_number "1"; gene_source "sgd"; gene_biotype "protein_coding"; transcript_source "sgd"; transcript_biotype "protein_coding";
VII	sgd	gene	736496	738269	.	-	.	gene_id "YGR123C"; gene_source "sgd"; gene_biotype "protein_coding";
VII	sgd	transcript	736496	738269	.	-	.	gene_id "YGR123C"; transcript_id "YGR123C_mRNA"; gene_source "sgd"; gene_biotype "protein_coding"; transcript_source "sgd"; transcript_biotype "protein_coding";
VII	sgd	exon	736496	738269	.	-	.	gene_id "YGR123C"; transcript_id "YGR123C_mRNA"; exon_number "1"; gene_source "sgd"; gene_biotype "protein_coding"; transcript_source "sgd"; transcript_biotype "protein_coding"; exon_id "YGR123C_mRNA-E1";
VII	sgd	CDS	736665	738203	.	-	0	gene_id "YGR123C"; transcript_id "YGR123C_mRNA"; exon_number "1"; gene_source "sgd"; gene_biotype "protein_coding"; transcript_source "sgd"; transcript_biotype "protein_coding"; protein_id "YGR123C";
VII	sgd	start_codon	738201	738203	.	-	0	gene_id "YGR123C"; transcript_id "YGR123C_mRNA"; exon_number "1"; gene_source "sgd"; gene_biotype "protein_coding"; transcript_source "sgd"; transcript_biotype "protein_coding";
VII	sgd	stop_codon	736662	736664	.	-	0	gene_id "YGR123C"; transcript_id "YGR123C_mRNA"; exon_number "1"; gene_source "sgd"; gene_biotype "protein_coding"; transcript_source "sgd"; transcript_biotype "protein_coding";
VII	sgd	gene	739816	741955	.	+	.	gene_id "YGR124W"; gene_source "sgd"; gene_biotype "protein_coding";
VII	sgd	transcript	739816	741955	.	+	.	gene_id "YGR124W"; transcript_id "YGR124W_mRNA"; gene_source "sgd"; gene_biotype "protein_coding"; transcript_source "sgd"; transcript_biotype "protein_coding";
VII	sgd	exon	739816	741955	.	+	.	gene_id "YGR124W"; transcript_id "YGR124W_mRNA"; exon_number "1"; gene_source "sgd"; gene_biotype "protein_coding"; transcript_source "sgd"; transcript_biotype "protein_coding"; exon_id "YGR124W_mRNA-E1";
VII	sgd	CDS	739944	741659	.	+	0	gene_id "YGR124W"; transcript_id "YGR124W_mRNA"; exon_number "1"; gene_source "sgd"; gene_biotype "protein_coding"; transcript_source "sgd"; transcript_biotype "protein_coding"; protein_id "YGR124W";
VII	sgd	start_codon	739944	739946	.	+	0	gene_id "YGR124W"; transcript_id "YGR124W_mRNA"; exon_number "1"; gene_source "sgd"; gene_biotype "protein_coding"; transcript_source "sgd"; transcript_biotype "protein_coding";
VII	sgd	stop_codon	741660	741662	.	+	0	gene_id "YGR124W"; transcript_id "YGR124W_mRNA"; exon_number "1"; gene_source "sgd"; gene_biotype "protein_coding"; transcript_source "sgd"; transcript_biotype "protein_coding";
VII	sgd	gene	742325	745595	.	+	.	gene_id "YGR125W"; gene_source "sgd"; gene_biotype "protein_coding";
VII	sgd	transcript	742325	745595	.	+	.	gene_id "YGR125W"; transcript_id "YGR125W_mRNA"; gene_source "sgd"; gene_biotype "protein_coding"; transcript_source "sgd"; transcript_biotype "protein_coding";
VII	sgd	exon	742325	745595	.	+	.	gene_id "YGR125W"; transcript_id "YGR125W_mRNA"; exon_number "1"; gene_source "sgd"; gene_biotype "protein_coding"; transcript_source "sgd"; transcript_biotype "protein_coding"; exon_id "YGR125W_mRNA-E1";
VII	sgd	CDS	742325	745432	.	+	0	gene_id "YGR125W"; transcript_id "YGR125W_mRNA"; exon_number "1"; gene_source "sgd"; gene_biotype "protein_coding"; transcript_source "sgd"; transcript_biotype "protein_coding"; protein_id "YGR125W";
VII	sgd	start_codon	742325	742327	.	+	0	gene_id "YGR125W"; transcript_id "YGR125W_mRNA"; exon_number "1"; gene_source "sgd"; gene_biotype "protein_coding"; transcript_source "sgd"; transcript_biotype "protein_coding";
VII	sgd	stop_codon	745433	745435	.	+	0	gene_id "YGR125W"; transcript_id "YGR125W_mRNA"; exon_number "1"; gene_source "sgd"; gene_biotype "protein_coding"; transcript_source "sgd"; transcript_biotype "protein_coding";
VII	sgd	gene	745835	746527	.	+	.	gene_id "YGR126W"; gene_source "sgd"; gene_biotype "protein_coding";
VII	sgd	transcript	745835	746527	.	+	.	gene_id "YGR126W"; transcript_id "YGR126W_mRNA"; gene_source "sgd"; gene_biotype "protein_coding"; transcript_source "sgd"; transcript_biotype "protein_coding";
VII	sgd	exon	745835	746527	.	+	.	gene_id "YGR126W"; transcript_id "YGR126W_mRNA"; exon_number "1"; gene_source "sgd"; gene_biotype "protein_coding"; transcript_source "sgd"; transcript_biotype "protein_coding"; exon_id "YGR126W_mRNA-E1";
VII	sgd	CDS	745835	746524	.	+	0	gene_id "YGR126W"; transcript_id "YGR126W_mRNA"; exon_number "1"; gene_source "sgd"; gene_biotype "protein_coding"; transcript_source "sgd"; transcript_biotype "protein_coding"; protein_id "YGR126W";
VII	sgd	start_codon	745835	745837	.	+	0	gene_id "YGR126W"; transcript_id "YGR126W_mRNA"; exon_number "1"; gene_source "sgd"; gene_biotype "protein_coding"; transcript_source "sgd"; transcript_biotype "protein_coding";
VII	sgd	stop_codon	746525	746527	.	+	0	gene_id "YGR126W"; transcript_id "YGR126W_mRNA"; exon_number "1"; gene_source "sgd"; gene_biotype "protein_coding"; transcript_source "sgd"; transcript_biotype "protein_coding";
VII	sgd	gene	746798	747736	.	+	.	gene_id "YGR127W"; gene_source "sgd"; gene_biotype "protein_coding";
VII	sgd	transcript	746798	747736	.	+	.	gene_id "YGR127W"; transcript_id "YGR127W_mRNA"; gene_source "sgd"; gene_biotype "protein_coding"; transcript_source "sgd"; transcript_biotype "protein_coding";
VII	sgd	exon	746798	747736	.	+	.	gene_id "YGR127W"; transcript_id "YGR127W_mRNA"; exon_number "1"; gene_source "sgd"; gene_biotype "protein_coding"; transcript_source "sgd"; transcript_biotype "protein_coding"; exon_id "YGR127W_mRNA-E1";
VII	sgd	CDS	746798	747733	.	+	0	gene_id "YGR127W"; transcript_id "YGR127W_mRNA"; exon_number "1"; gene_source "sgd"; gene_biotype "protein_coding"; transcript_source "sgd"; transcript_biotype "protein_coding"; protein_id "YGR127W";
VII	sgd	start_codon	746798	746800	.	+	0	gene_id "YGR127W"; transcript_id "YGR127W_mRNA"; exon_number "1"; gene_source "sgd"; gene_biotype "protein_coding"; transcript_source "sgd"; transcript_biotype "protein_coding";
VII	sgd	stop_codon	747734	747736	.	+	0	gene_id "YGR127W"; transcript_id "YGR127W_mRNA"; exon_number "1"; gene_source "sgd"; gene_biotype "protein_coding"; transcript_source "sgd"; transcript_biotype "protein_coding";
VII	sgd	gene	747817	750139	.	-	.	gene_id "YGR128C"; gene_source "sgd"; gene_biotype "protein_coding";
VII	sgd	transcript	747817	750139	.	-	.	gene_id "YGR128C"; transcript_id "YGR128C_mRNA"; gene_source "sgd"; gene_biotype "protein_coding"; transcript_source "sgd"; transcript_biotype "protein_coding";
VII	sgd	exon	747817	750139	.	-	.	gene_id "YGR128C"; transcript_id "YGR128C_mRNA"; exon_number "1"; gene_source "sgd"; gene_biotype "protein_coding"; transcript_source "sgd"; transcript_biotype "protein_coding"; exon_id "YGR128C_mRNA-E1";
VII	sgd	CDS	747953	750091	.	-	0	gene_id "YGR128C"; transcript_id "YGR128C_mRNA"; exon_number "1"; gene_source "sgd"; gene_biotype "protein_coding"; transcript_source "sgd"; transcript_biotype "protein_coding"; protein_id "YGR128C";
VII	sgd	start_codon	750089	750091	.	-	0	gene_id "YGR128C"; transcript_id "YGR128C_mRNA"; exon_number "1"; gene_source "sgd"; gene_biotype "protein_coding"; transcript_source "sgd"; transcript_biotype "protein_coding";
VII	sgd	stop_codon	747950	747952	.	-	0	gene_id "YGR128C"; transcript_id "YGR128C_mRNA"; exon_number "1"; gene_source "sgd"; gene_biotype "protein_coding"; transcript_source "sgd"; transcript_biotype "protein_coding";
VII	sgd	gene	750359	751104	.	+	.	gene_id "YGR129W"; gene_name "SYF2"; gene_source "sgd"; gene_biotype "protein_coding";
VII	sgd	transcript	750359	751104	.	+	.	gene_id "YGR129W"; transcript_id "YGR129W_mRNA"; gene_name "SYF2"; gene_source "sgd"; gene_biotype "protein_coding"; transcript_source "sgd"; transcript_biotype "protein_coding";
VII	sgd	exon	750359	751104	.	+	.	gene_id "YGR129W"; transcript_id "YGR129W_mRNA"; exon_number "1"; gene_name "SYF2"; gene_source "sgd"; gene_biotype "protein_coding"; transcript_source "sgd"; transcript_biotype "protein_coding"; exon_id "YGR129W_mRNA-E1";
VII	sgd	CDS	750400	751044	.	+	0	gene_id "YGR129W"; transcript_id "YGR129W_mRNA"; exon_number "1"; gene_name "SYF2"; gene_source "sgd"; gene_biotype "protein_coding"; transcript_source "sgd"; transcript_biotype "protein_coding"; protein_id "YGR129W";
VII	sgd	start_codon	750400	750402	.	+	0	gene_id "YGR129W"; transcript_id "YGR129W_mRNA"; exon_number "1"; gene_name "SYF2"; gene_source "sgd"; gene_biotype "protein_coding"; transcript_source "sgd"; transcript_biotype "protein_coding";
VII	sgd	stop_codon	751045	751047	.	+	0	gene_id "YGR129W"; transcript_id "YGR129W_mRNA"; exon_number "1"; gene_name "SYF2"; gene_source "sgd"; gene_biotype "protein_coding"; transcript_source "sgd"; transcript_biotype "protein_coding";
VII	sgd	gene	751219	753977	.	-	.	gene_id "YGR130C"; gene_source "sgd"; gene_biotype "protein_coding";
VII	sgd	transcript	751219	753977	.	-	.	gene_id "YGR130C"; transcript_id "YGR130C_mRNA"; gene_source "sgd"; gene_biotype "protein_coding"; transcript_source "sgd"; transcript_biotype "protein_coding";
VII	sgd	exon	751219	753977	.	-	.	gene_id "YGR130C"; transcript_id "YGR130C_mRNA"; exon_number "1"; gene_source "sgd"; gene_biotype "protein_coding"; transcript_source "sgd"; transcript_biotype "protein_coding"; exon_id "YGR130C_mRNA-E1";
VII	sgd	CDS	751397	753844	.	-	0	gene_id "YGR130C"; transcript_id "YGR130C_mRNA"; exon_number "1"; gene_source "sgd"; gene_biotype "protein_coding"; transcript_source "sgd"; transcript_biotype "protein_coding"; protein_id "YGR130C";
VII	sgd	start_codon	753842	753844	.	-	0	gene_id "YGR130C"; transcript_id "YGR130C_mRNA"; exon_number "1"; gene_source "sgd"; gene_biotype "protein_coding"; transcript_source "sgd"; transcript_biotype "protein_coding";
VII	sgd	stop_codon	751394	751396	.	-	0	gene_id "YGR130C"; transcript_id "YGR130C_mRNA"; exon_number "1"; gene_source "sgd"; gene_biotype "protein_coding"; transcript_source "sgd"; transcript_biotype "protein_coding";
VII	sgd	gene	754726	755250	.	+	.	gene_id "YGR131W"; gene_source "sgd"; gene_biotype "protein_coding";
VII	sgd	transcript	754726	755250	.	+	.	gene_id "YGR131W"; transcript_id "YGR131W_mRNA"; gene_source "sgd"; gene_biotype "protein_coding"; transcript_source "sgd"; transcript_biotype "protein_coding";
VII	sgd	exon	754726	755250	.	+	.	gene_id "YGR131W"; transcript_id "YGR131W_mRNA"; exon_number "1"; gene_source "sgd"; gene_biotype "protein_coding"; transcript_source "sgd"; transcript_biotype "protein_coding"; exon_id "YGR131W_mRNA-E1";
VII	sgd	CDS	754726	755247	.	+	0	gene_id "YGR131W"; transcript_id "YGR131W_mRNA"; exon_number "1"; gene_source "sgd"; gene_biotype "protein_coding"; transcript_source "sgd"; transcript_biotype "protein_coding"; protein_id "YGR131W";
VII	sgd	start_codon	754726	754728	.	+	0	gene_id "YGR131W"; transcript_id "YGR131W_mRNA"; exon_number "1"; gene_source "sgd"; gene_biotype "protein_coding"; transcript_source "sgd"; transcript_biotype "protein_coding";
VII	sgd	stop_codon	755248	755250	.	+	0	gene_id "YGR131W"; transcript_id "YGR131W_mRNA"; exon_number "1"; gene_source "sgd"; gene_biotype "protein_coding"; transcript_source "sgd"; transcript_biotype "protein_coding";
VII	sgd	gene	755278	756545	.	-	.	gene_id "YGR132C"; gene_source "sgd"; gene_biotype "protein_coding";
VII	sgd	transcript	755278	756545	.	-	.	gene_id "YGR132C"; transcript_id "YGR132C_mRNA"; gene_source "sgd"; gene_biotype "protein_coding"; transcript_source "sgd"; transcript_biotype "protein_coding";
VII	sgd	exon	755278	756545	.	-	.	gene_id "YGR132C"; transcript_id "YGR132C_mRNA"; exon_number "1"; gene_source "sgd"; gene_biotype "protein_coding"; transcript_source "sgd"; transcript_biotype "protein_coding"; exon_id "YGR132C_mRNA-E1";
VII	sgd	CDS	755592	756452	.	-	0	gene_id "YGR132C"; transcript_id "YGR132C_mRNA"; exon_number "1"; gene_source "sgd"; gene_biotype "protein_coding"; transcript_source "sgd"; transcript_biotype "protein_coding"; protein_id "YGR132C";
VII	sgd	start_codon	756450	756452	.	-	0	gene_id "YGR132C"; transcript_id "YGR132C_mRNA"; exon_number "1"; gene_source "sgd"; gene_biotype "protein_coding"; transcript_source "sgd"; transcript_biotype "protein_coding";
VII	sgd	stop_codon	755589	755591	.	-	0	gene_id "YGR132C"; transcript_id "YGR132C_mRNA"; exon_number "1"; gene_source "sgd"; gene_biotype "protein_coding"; transcript_source "sgd"; transcript_biotype "protein_coding";
VII	sgd	gene	756896	757670	.	+	.	gene_id "YGR133W"; gene_name "PEX4"; gene_source "sgd"; gene_biotype "protein_coding";
VII	sgd	transcript	756896	757670	.	+	.	gene_id "YGR133W"; transcript_id "YGR133W_mRNA"; gene_name "PEX4"; gene_source "sgd"; gene_biotype "protein_coding"; transcript_source "sgd"; transcript_biotype "protein_coding";
VII	sgd	exon	756896	757670	.	+	.	gene_id "YGR133W"; transcript_id "YGR133W_mRNA"; exon_number "1"; gene_name "PEX4"; gene_source "sgd"; gene_biotype "protein_coding"; transcript_source "sgd"; transcript_biotype "protein_coding"; exon_id "YGR133W_mRNA-E1";
VII	sgd	CDS	756896	757444	.	+	0	gene_id "YGR133W"; transcript_id "YGR133W_mRNA"; exon_number "1"; gene_name "PEX4"; gene_source "sgd"; gene_biotype "protein_coding"; transcript_source "sgd"; transcript_biotype "protein_coding"; protein_id "YGR133W";
VII	sgd	start_codon	756896	756898	.	+	0	gene_id "YGR133W"; transcript_id "YGR133W_mRNA"; exon_number "1"; gene_name "PEX4"; gene_source "sgd"; gene_biotype "protein_coding"; transcript_source "sgd"; transcript_biotype "protein_coding";
VII	sgd	stop_codon	757445	757447	.	+	0	gene_id "YGR133W"; transcript_id "YGR133W_mRNA"; exon_number "1"; gene_name "PEX4"; gene_source "sgd"; gene_biotype "protein_coding"; transcript_source "sgd"; transcript_biotype "protein_coding";
VII	sgd	gene	757770	761138	.	+	.	gene_id "YGR134W"; gene_source "sgd"; gene_biotype "protein_coding";
VII	sgd	transcript	757770	761138	.	+	.	gene_id "YGR134W"; transcript_id "YGR134W_mRNA"; gene_source "sgd"; gene_biotype "protein_coding"; transcript_source "sgd"; transcript_biotype "protein_coding";
VII	sgd	exon	757770	761138	.	+	.	gene_id "YGR134W"; transcript_id "YGR134W_mRNA"; exon_number "1"; gene_source "sgd"; gene_biotype "protein_coding"; transcript_source "sgd"; transcript_biotype "protein_coding"; exon_id "YGR134W_mRNA-E1";
VII	sgd	CDS	757770	761135	.	+	0	gene_id "YGR134W"; transcript_id "YGR134W_mRNA"; exon_number "1"; gene_source "sgd"; gene_biotype "protein_coding"; transcript_source "sgd"; transcript_biotype "protein_coding"; protein_id "YGR134W";
VII	sgd	start_codon	757770	757772	.	+	0	gene_id "YGR134W"; transcript_id "YGR134W_mRNA"; exon_number "1"; gene_source "sgd"; gene_biotype "protein_coding"; transcript_source "sgd"; transcript_biotype "protein_coding";
VII	sgd	stop_codon	761136	761138	.	+	0	gene_id "YGR134W"; transcript_id "YGR134W_mRNA"; exon_number "1"; gene_source "sgd"; gene_biotype "protein_coding"; transcript_source "sgd"; transcript_biotype "protein_coding";
VII	sgd	gene	761294	762285	.	+	.	gene_id "YGR135W"; gene_source "sgd"; gene_biotype "protein_coding";
VII	sgd	transcript	761294	762285	.	+	.	gene_id "YGR135W"; transcript_id "YGR135W_mRNA"; gene_source "sgd"; gene_biotype "protein_coding"; transcript_source "sgd"; transcript_biotype "protein_coding";
VII	sgd	exon	761294	762285	.	+	.	gene_id "YGR135W"; transcript_id "YGR135W_mRNA"; exon_number "1"; gene_source "sgd"; gene_biotype "protein_coding"; transcript_source "sgd"; transcript_biotype "protein_coding"; exon_id "YGR135W_mRNA-E1";
VII	sgd	CDS	761392	762165	.	+	0	gene_id "YGR135W"; transcript_id "YGR135W_mRNA"; exon_number "1"; gene_source "sgd"; gene_biotype "protein_coding"; transcript_source "sgd"; transcript_biotype "protein_coding"; protein_id "YGR135W";
VII	sgd	start_codon	761392	761394	.	+	0	gene_id "YGR135W"; transcript_id "YGR135W_mRNA"; exon_number "1"; gene_source "sgd"; gene_biotype "protein_coding"; transcript_source "sgd"; transcript_biotype "protein_coding";
VII	sgd	stop_codon	762166	762168	.	+	0	gene_id "YGR135W"; transcript_id "YGR135W_mRNA"; exon_number "1"; gene_source "sgd"; gene_biotype "protein_coding"; transcript_source "sgd"; transcript_biotype "protein_coding";
VII	sgd	gene	762428	763153	.	+	.	gene_id "YGR136W"; gene_source "sgd"; gene_biotype "protein_coding";
VII	sgd	transcript	762428	763153	.	+	.	gene_id "YGR136W"; transcript_id "YGR136W_mRNA"; gene_source "sgd"; gene_biotype "protein_coding"; transcript_source "sgd"; transcript_biotype "protein_coding";
VII	sgd	exon	762428	763153	.	+	.	gene_id "YGR136W"; transcript_id "YGR136W_mRNA"; exon_number "1"; gene_source "sgd"; gene_biotype "protein_coding"; transcript_source "sgd"; transcript_biotype "protein_coding"; exon_id "YGR136W_mRNA-E1";
VII	sgd	CDS	762428	763150	.	+	0	gene_id "YGR136W"; transcript_id "YGR136W_mRNA"; exon_number "1"; gene_source "sgd"; gene_biotype "protein_coding"; transcript_source "sgd"; transcript_biotype "protein_coding"; protein_id "YGR136W";
VII	sgd	start_codon	762428	762430	.	+	0	gene_id "YGR136W"; transcript_id "YGR136W_mRNA"; exon_number "1"; gene_source "sgd"; gene_biotype "protein_coding"; transcript_source "sgd"; transcript_biotype "protein_coding";
VII	sgd	stop_codon	763151	763153	.	+	0	gene_id "YGR136W"; transcript_id "YGR136W_mRNA"; exon_number "1"; gene_source "sgd"; gene_biotype "protein_coding"; transcript_source "sgd"; transcript_biotype "protein_coding";
VII	sgd	gene	763762	765606	.	-	.	gene_id "YGR138C"; gene_source "sgd"; gene_biotype "protein_coding";
VII	sgd	transcript	763762	765606	.	-	.	gene_id "YGR138C"; transcript_id "YGR138C_mRNA"; gene_source "sgd"; gene_biotype "protein_coding"; transcript_source "sgd"; transcript_biotype "protein_coding";
VII	sgd	exon	763762	765606	.	-	.	gene_id "YGR138C"; transcript_id "YGR138C_mRNA"; exon_number "1"; gene_source "sgd"; gene_biotype "protein_coding"; transcript_source "sgd"; transcript_biotype "protein_coding"; exon_id "YGR138C_mRNA-E1";
VII	sgd	CDS	763765	765606	.	-	0	gene_id "YGR138C"; transcript_id "YGR138C_mRNA"; exon_number "1"; gene_source "sgd"; gene_biotype "protein_coding"; transcript_source "sgd"; transcript_biotype "protein_coding"; protein_id "YGR138C";
VII	sgd	start_codon	765604	765606	.	-	0	gene_id "YGR138C"; transcript_id "YGR138C_mRNA"; exon_number "1"; gene_source "sgd"; gene_biotype "protein_coding"; transcript_source "sgd"; transcript_biotype "protein_coding";
VII	sgd	stop_codon	763762	763764	.	-	0	gene_id "YGR138C"; transcript_id "YGR138C_mRNA"; exon_number "1"; gene_source "sgd"; gene_biotype "protein_coding"; transcript_source "sgd"; transcript_biotype "protein_coding";
VII	sgd	gene	767429	770376	.	+	.	gene_id "YGR140W"; gene_name "CBF2"; gene_source "sgd"; gene_biotype "protein_coding";
VII	sgd	transcript	767429	770376	.	+	.	gene_id "YGR140W"; transcript_id "YGR140W_mRNA"; gene_name "CBF2"; gene_source "sgd"; gene_biotype "protein_coding"; transcript_source "sgd"; transcript_biotype "protein_coding";
VII	sgd	exon	767429	770376	.	+	.	gene_id "YGR140W"; transcript_id "YGR140W_mRNA"; exon_number "1"; gene_name "CBF2"; gene_source "sgd"; gene_biotype "protein_coding"; transcript_source "sgd"; transcript_biotype "protein_coding"; exon_id "YGR140W_mRNA-E1";
VII	sgd	CDS	767429	770296	.	+	0	gene_id "YGR140W"; transcript_id "YGR140W_mRNA"; exon_number "1"; gene_name "CBF2"; gene_source "sgd"; gene_biotype "protein_coding"; transcript_source "sgd"; transcript_biotype "protein_coding"; protein_id "YGR140W";
VII	sgd	start_codon	767429	767431	.	+	0	gene_id "YGR140W"; transcript_id "YGR140W_mRNA"; exon_number "1"; gene_name "CBF2"; gene_source "sgd"; gene_biotype "protein_coding"; transcript_source "sgd"; transcript_biotype "protein_coding";
VII	sgd	stop_codon	770297	770299	.	+	0	gene_id "YGR140W"; transcript_id "YGR140W_mRNA"; exon_number "1"; gene_name "CBF2"; gene_source "sgd"; gene_biotype "protein_coding"; transcript_source "sgd"; transcript_biotype "protein_coding";
VII	sgd	gene	770549	772399	.	+	.	gene_id "YGR141W"; gene_source "sgd"; gene_biotype "protein_coding";
VII	sgd	transcript	770549	772399	.	+	.	gene_id "YGR141W"; transcript_id "YGR141W_mRNA"; gene_source "sgd"; gene_biotype "protein_coding"; transcript_source "sgd"; transcript_biotype "protein_coding";
VII	sgd	exon	770549	772399	.	+	.	gene_id "YGR141W"; transcript_id "YGR141W_mRNA"; exon_number "1"; gene_source "sgd"; gene_biotype "protein_coding"; transcript_source "sgd"; transcript_biotype "protein_coding"; exon_id "YGR141W_mRNA-E1";
VII	sgd	CDS	770569	771969	.	+	0	gene_id "YGR141W"; transcript_id "YGR141W_mRNA"; exon_number "1"; gene_source "sgd"; gene_biotype "protein_coding"; transcript_source "sgd"; transcript_biotype "protein_coding"; protein_id "YGR141W";
VII	sgd	start_codon	770569	770571	.	+	0	gene_id "YGR141W"; transcript_id "YGR141W_mRNA"; exon_number "1"; gene_source "sgd"; gene_biotype "protein_coding"; transcript_source "sgd"; transcript_biotype "protein_coding";
VII	sgd	stop_codon	771970	771972	.	+	0	gene_id "YGR141W"; transcript_id "YGR141W_mRNA"; exon_number "1"; gene_source "sgd"; gene_biotype "protein_coding"; transcript_source "sgd"; transcript_biotype "protein_coding";
VII	sgd	gene	772454	773686	.	+	.	gene_id "YGR142W"; gene_source "sgd"; gene_biotype "protein_coding";
VII	sgd	transcript	772454	773686	.	+	.	gene_id "YGR142W"; transcript_id "YGR142W_mRNA"; gene_source "sgd"; gene_biotype "protein_coding"; transcript_source "sgd"; transcript_biotype "protein_coding";
VII	sgd	exon	772454	773686	.	+	.	gene_id "YGR142W"; transcript_id "YGR142W_mRNA"; exon_number "1"; gene_source "sgd"; gene_biotype "protein_coding"; transcript_source "sgd"; transcript_biotype "protein_coding"; exon_id "YGR142W_mRNA-E1";
VII	sgd	CDS	772454	773683	.	+	0	gene_id "YGR142W"; transcript_id "YGR142W_mRNA"; exon_number "1"; gene_source "sgd"; gene_biotype "protein_coding"; transcript_source "sgd"; transcript_biotype "protein_coding"; protein_id "YGR142W";
VII	sgd	start_codon	772454	772456	.	+	0	gene_id "YGR142W"; transcript_id "YGR142W_mRNA"; exon_number "1"; gene_source "sgd"; gene_biotype "protein_coding"; transcript_source "sgd"; transcript_biotype "protein_coding";
VII	sgd	stop_codon	773684	773686	.	+	0	gene_id "YGR142W"; transcript_id "YGR142W_mRNA"; exon_number "1"; gene_source "sgd"; gene_biotype "protein_coding"; transcript_source "sgd"; transcript_biotype "protein_coding";
VII	sgd	gene	775193	777508	.	+	.	gene_id "YGR143W"; gene_source "sgd"; gene_biotype "protein_coding";
VII	sgd	transcript	775193	777508	.	+	.	gene_id "YGR143W"; transcript_id "YGR143W_mRNA"; gene_source "sgd"; gene_biotype "protein_coding"; transcript_source "sgd"; transcript_biotype "protein_coding";
VII	sgd	exon	775193	777508	.	+	.	gene_id "YGR143W"; transcript_id "YGR143W_mRNA"; exon_number "1"; gene_source "sgd"; gene_biotype "protein_coding"; transcript_source "sgd"; transcript_biotype "protein_coding"; exon_id "YGR143W_mRNA-E1";
VII	sgd	CDS	775193	777505	.	+	0	gene_id "YGR143W"; transcript_id "YGR143W_mRNA"; exon_number "1"; gene_source "sgd"; gene_biotype "protein_coding"; transcript_source "sgd"; transcript_biotype "protein_coding"; protein_id "YGR143W";
VII	sgd	start_codon	775193	775195	.	+	0	gene_id "YGR143W"; transcript_id "YGR143W_mRNA"; exon_number "1"; gene_source "sgd"; gene_biotype "protein_coding"; transcript_source "sgd"; transcript_biotype "protein_coding";
VII	sgd	stop_codon	777506	777508	.	+	0	gene_id "YGR143W"; transcript_id "YGR143W_mRNA"; exon_number "1"; gene_source "sgd"; gene_biotype "protein_coding"; transcript_source "sgd"; transcript_biotype "protein_coding";
VII	sgd	gene	780399	781379	.	+	.	gene_id "YGR144W"; gene_name "THI4"; gene_source "sgd"; gene_biotype "protein_coding";
VII	sgd	transcript	780399	781379	.	+	.	gene_id "YGR144W"; transcript_id "YGR144W_mRNA"; gene_name "THI4"; gene_source "sgd"; gene_biotype "protein_coding"; transcript_source "sgd"; transcript_biotype "protein_coding";
VII	sgd	exon	780399	781379	.	+	.	gene_id "YGR144W"; transcript_id "YGR144W_mRNA"; exon_number "1"; gene_name "THI4"; gene_source "sgd"; gene_biotype "protein_coding"; transcript_source "sgd"; transcript_biotype "protein_coding"; exon_id "YGR144W_mRNA-E1";
VII	sgd	CDS	780399	781376	.	+	0	gene_id "YGR144W"; transcript_id "YGR144W_mRNA"; exon_number "1"; gene_name "THI4"; gene_source "sgd"; gene_biotype "protein_coding"; transcript_source "sgd"; transcript_biotype "protein_coding"; protein_id "YGR144W";
VII	sgd	start_codon	780399	780401	.	+	0	gene_id "YGR144W"; transcript_id "YGR144W_mRNA"; exon_number "1"; gene_name "THI4"; gene_source "sgd"; gene_biotype "protein_coding"; transcript_source "sgd"; transcript_biotype "protein_coding";
VII	sgd	stop_codon	781377	781379	.	+	0	gene_id "YGR144W"; transcript_id "YGR144W_mRNA"; exon_number "1"; gene_name "THI4"; gene_source "sgd"; gene_biotype "protein_coding"; transcript_source "sgd"; transcript_biotype "protein_coding";
VII	sgd	gene	781707	783998	.	+	.	gene_id "YGR145W"; gene_source "sgd"; gene_biotype "protein_coding";
VII	sgd	transcript	781707	783998	.	+	.	gene_id "YGR145W"; transcript_id "YGR145W_mRNA"; gene_source "sgd"; gene_biotype "protein_coding"; transcript_source "sgd"; transcript_biotype "protein_coding";
VII	sgd	exon	781707	783998	.	+	.	gene_id "YGR145W"; transcript_id "YGR145W_mRNA"; exon_number "1"; gene_source "sgd"; gene_biotype "protein_coding"; transcript_source "sgd"; transcript_biotype "protein_coding"; exon_id "YGR145W_mRNA-E1";
VII	sgd	CDS	781767	783887	.	+	0	gene_id "YGR145W"; transcript_id "YGR145W_mRNA"; exon_number "1"; gene_source "sgd"; gene_biotype "protein_coding"; transcript_source "sgd"; transcript_biotype "protein_coding"; protein_id "YGR145W";
VII	sgd	start_codon	781767	781769	.	+	0	gene_id "YGR145W"; transcript_id "YGR145W_mRNA"; exon_number "1"; gene_source "sgd"; gene_biotype "protein_coding"; transcript_source "sgd"; transcript_biotype "protein_coding";
VII	sgd	stop_codon	783888	783890	.	+	0	gene_id "YGR145W"; transcript_id "YGR145W_mRNA"; exon_number "1"; gene_source "sgd"; gene_biotype "protein_coding"; transcript_source "sgd"; transcript_biotype "protein_coding";
VII	sgd	gene	784043	784858	.	-	.	gene_id "YGR146C"; gene_source "sgd"; gene_biotype "protein_coding";
VII	sgd	transcript	784043	784858	.	-	.	gene_id "YGR146C"; transcript_id "YGR146C_mRNA"; gene_source "sgd"; gene_biotype "protein_coding"; transcript_source "sgd"; transcript_biotype "protein_coding";
VII	sgd	exon	784043	784858	.	-	.	gene_id "YGR146C"; transcript_id "YGR146C_mRNA"; exon_number "1"; gene_source "sgd"; gene_biotype "protein_coding"; transcript_source "sgd"; transcript_biotype "protein_coding"; exon_id "YGR146C_mRNA-E1";
VII	sgd	CDS	784226	784858	.	-	0	gene_id "YGR146C"; transcript_id "YGR146C_mRNA"; exon_number "1"; gene_source "sgd"; gene_biotype "protein_coding"; transcript_source "sgd"; transcript_biotype "protein_coding"; protein_id "YGR146C";
VII	sgd	start_codon	784856	784858	.	-	0	gene_id "YGR146C"; transcript_id "YGR146C_mRNA"; exon_number "1"; gene_source "sgd"; gene_biotype "protein_coding"; transcript_source "sgd"; transcript_biotype "protein_coding";
VII	sgd	stop_codon	784223	784225	.	-	0	gene_id "YGR146C"; transcript_id "YGR146C_mRNA"; exon_number "1"; gene_source "sgd"; gene_biotype "protein_coding"; transcript_source "sgd"; transcript_biotype "protein_coding";
VII	sgd	gene	785276	785437	.	-	.	gene_id "YGR146C-A"; gene_source "sgd"; gene_biotype "protein_coding";
VII	sgd	transcript	785276	785437	.	-	.	gene_id "YGR146C-A"; transcript_id "YGR146C-A_mRNA"; gene_source "sgd"; gene_biotype "protein_coding"; transcript_source "sgd"; transcript_biotype "protein_coding";
VII	sgd	exon	785276	785437	.	-	.	gene_id "YGR146C-A"; transcript_id "YGR146C-A_mRNA"; exon_number "1"; gene_source "sgd"; gene_biotype "protein_coding"; transcript_source "sgd"; transcript_biotype "protein_coding"; exon_id "YGR146C-A_mRNA-E1";
VII	sgd	CDS	785279	785437	.	-	0	gene_id "YGR146C-A"; transcript_id "YGR146C-A_mRNA"; exon_number "1"; gene_source "sgd"; gene_biotype "protein_coding"; transcript_source "sgd"; transcript_biotype "protein_coding"; protein_id "YGR146C-A";
VII	sgd	start_codon	785435	785437	.	-	0	gene_id "YGR146C-A"; transcript_id "YGR146C-A_mRNA"; exon_number "1"; gene_source "sgd"; gene_biotype "protein_coding"; transcript_source "sgd"; transcript_biotype "protein_coding";
VII	sgd	stop_codon	785276	785278	.	-	0	gene_id "YGR146C-A"; transcript_id "YGR146C-A_mRNA"; exon_number "1"; gene_source "sgd"; gene_biotype "protein_coding"; transcript_source "sgd"; transcript_biotype "protein_coding";
VII	sgd	gene	785919	787004	.	-	.	gene_id "YGR147C"; gene_source "sgd"; gene_biotype "protein_coding";
VII	sgd	transcript	785919	787004	.	-	.	gene_id "YGR147C"; transcript_id "YGR147C_mRNA"; gene_source "sgd"; gene_biotype "protein_coding"; transcript_source "sgd"; transcript_biotype "protein_coding";
VII	sgd	exon	785919	787004	.	-	.	gene_id "YGR147C"; transcript_id "YGR147C_mRNA"; exon_number "1"; gene_source "sgd"; gene_biotype "protein_coding"; transcript_source "sgd"; transcript_biotype "protein_coding"; exon_id "YGR147C_mRNA-E1";
VII	sgd	CDS	786057	786920	.	-	0	gene_id "YGR147C"; transcript_id "YGR147C_mRNA"; exon_number "1"; gene_source "sgd"; gene_biotype "protein_coding"; transcript_source "sgd"; transcript_biotype "protein_coding"; protein_id "YGR147C";
VII	sgd	start_codon	786918	786920	.	-	0	gene_id "YGR147C"; transcript_id "YGR147C_mRNA"; exon_number "1"; gene_source "sgd"; gene_biotype "protein_coding"; transcript_source "sgd"; transcript_biotype "protein_coding";
VII	sgd	stop_codon	786054	786056	.	-	0	gene_id "YGR147C"; transcript_id "YGR147C_mRNA"; exon_number "1"; gene_source "sgd"; gene_biotype "protein_coding"; transcript_source "sgd"; transcript_biotype "protein_coding";
VII	sgd	gene	787156	788238	.	-	.	gene_id "YGR148C"; gene_name "RPL24B"; gene_source "sgd"; gene_biotype "protein_coding";
VII	sgd	transcript	787156	788238	.	-	.	gene_id "YGR148C"; transcript_id "YGR148C_mRNA"; gene_name "RPL24B"; gene_source "sgd"; gene_biotype "protein_coding"; transcript_source "sgd"; transcript_biotype "protein_coding";
VII	sgd	exon	787156	788238	.	-	.	gene_id "YGR148C"; transcript_id "YGR148C_mRNA"; exon_number "1"; gene_name "RPL24B"; gene_source "sgd"; gene_biotype "protein_coding"; transcript_source "sgd"; transcript_biotype "protein_coding"; exon_id "YGR148C_mRNA-E1";
VII	sgd	CDS	787315	787779	.	-	0	gene_id "YGR148C"; transcript_id "YGR148C_mRNA"; exon_number "1"; gene_name "RPL24B"; gene_source "sgd"; gene_biotype "protein_coding"; transcript_source "sgd"; transcript_biotype "protein_coding"; protein_id "YGR148C";
VII	sgd	start_codon	787777	787779	.	-	0	gene_id "YGR148C"; transcript_id "YGR148C_mRNA"; exon_number "1"; gene_name "RPL24B"; gene_source "sgd"; gene_biotype "protein_coding"; transcript_source "sgd"; transcript_biotype "protein_coding";
VII	sgd	stop_codon	787312	787314	.	-	0	gene_id "YGR148C"; transcript_id "YGR148C_mRNA"; exon_number "1"; gene_name "RPL24B"; gene_source "sgd"; gene_biotype "protein_coding"; transcript_source "sgd"; transcript_biotype "protein_coding";
VII	sgd	gene	788909	790484	.	+	.	gene_id "YGR149W"; gene_source "sgd"; gene_biotype "protein_coding";
VII	sgd	transcript	788909	790484	.	+	.	gene_id "YGR149W"; transcript_id "YGR149W_mRNA"; gene_source "sgd"; gene_biotype "protein_coding"; transcript_source "sgd"; transcript_biotype "protein_coding";
VII	sgd	exon	788909	790484	.	+	.	gene_id "YGR149W"; transcript_id "YGR149W_mRNA"; exon_number "1"; gene_source "sgd"; gene_biotype "protein_coding"; transcript_source "sgd"; transcript_biotype "protein_coding"; exon_id "YGR149W_mRNA-E1";
VII	sgd	CDS	789031	790326	.	+	0	gene_id "YGR149W"; transcript_id "YGR149W_mRNA"; exon_number "1"; gene_source "sgd"; gene_biotype "protein_coding"; transcript_source "sgd"; transcript_biotype "protein_coding"; protein_id "YGR149W";
VII	sgd	start_codon	789031	789033	.	+	0	gene_id "YGR149W"; transcript_id "YGR149W_mRNA"; exon_number "1"; gene_source "sgd"; gene_biotype "protein_coding"; transcript_source "sgd"; transcript_biotype "protein_coding";
VII	sgd	stop_codon	790327	790329	.	+	0	gene_id "YGR149W"; transcript_id "YGR149W_mRNA"; exon_number "1"; gene_source "sgd"; gene_biotype "protein_coding"; transcript_source "sgd"; transcript_biotype "protein_coding";
VII	sgd	gene	790337	793063	.	-	.	gene_id "YGR150C"; gene_name "CCM1"; gene_source "sgd"; gene_biotype "protein_coding";
VII	sgd	transcript	790337	793063	.	-	.	gene_id "YGR150C"; transcript_id "YGR150C_mRNA"; gene_name "CCM1"; gene_source "sgd"; gene_biotype "protein_coding"; transcript_source "sgd"; transcript_biotype "protein_coding";
VII	sgd	exon	790337	793063	.	-	.	gene_id "YGR150C"; transcript_id "YGR150C_mRNA"; exon_number "1"; gene_name "CCM1"; gene_source "sgd"; gene_biotype "protein_coding"; transcript_source "sgd"; transcript_biotype "protein_coding"; exon_id "YGR150C_mRNA-E1";
VII	sgd	CDS	790462	793053	.	-	0	gene_id "YGR150C"; transcript_id "YGR150C_mRNA"; exon_number "1"; gene_name "CCM1"; gene_source "sgd"; gene_biotype "protein_coding"; transcript_source "sgd"; transcript_biotype "protein_coding"; protein_id "YGR150C";
VII	sgd	start_codon	793051	793053	.	-	0	gene_id "YGR150C"; transcript_id "YGR150C_mRNA"; exon_number "1"; gene_name "CCM1"; gene_source "sgd"; gene_biotype "protein_coding"; transcript_source "sgd"; transcript_biotype "protein_coding";
VII	sgd	stop_codon	790459	790461	.	-	0	gene_id "YGR150C"; transcript_id "YGR150C_mRNA"; exon_number "1"; gene_name "CCM1"; gene_source "sgd"; gene_biotype "protein_coding"; transcript_source "sgd"; transcript_biotype "protein_coding";
VII	sgd	gene	794674	795492	.	-	.	gene_id "YGR152C"; gene_name "RSR1"; gene_source "sgd"; gene_biotype "protein_coding";
VII	sgd	transcript	794674	795492	.	-	.	gene_id "YGR152C"; transcript_id "YGR152C_mRNA"; gene_name "RSR1"; gene_source "sgd"; gene_biotype "protein_coding"; transcript_source "sgd"; transcript_biotype "protein_coding";
VII	sgd	exon	794674	795492	.	-	.	gene_id "YGR152C"; transcript_id "YGR152C_mRNA"; exon_number "1"; gene_name "RSR1"; gene_source "sgd"; gene_biotype "protein_coding"; transcript_source "sgd"; transcript_biotype "protein_coding"; exon_id "YGR152C_mRNA-E1";
VII	sgd	CDS	794677	795492	.	-	0	gene_id "YGR152C"; transcript_id "YGR152C_mRNA"; exon_number "1"; gene_name "RSR1"; gene_source "sgd"; gene_biotype "protein_coding"; transcript_source "sgd"; transcript_biotype "protein_coding"; protein_id "YGR152C";
VII	sgd	start_codon	795490	795492	.	-	0	gene_id "YGR152C"; transcript_id "YGR152C_mRNA"; exon_number "1"; gene_name "RSR1"; gene_source "sgd"; gene_biotype "protein_coding"; transcript_source "sgd"; transcript_biotype "protein_coding";
VII	sgd	stop_codon	794674	794676	.	-	0	gene_id "YGR152C"; transcript_id "YGR152C_mRNA"; exon_number "1"; gene_name "RSR1"; gene_source "sgd"; gene_biotype "protein_coding"; transcript_source "sgd"; transcript_biotype "protein_coding";
VII	sgd	gene	796092	796745	.	+	.	gene_id "YGR153W"; gene_name "YGR153W"; gene_source "sgd"; gene_biotype "protein_coding";
VII	sgd	transcript	796092	796745	.	+	.	gene_id "YGR153W"; transcript_id "YGR153W_mRNA"; gene_name "YGR153W"; gene_source "sgd"; gene_biotype "protein_coding"; transcript_source "sgd"; transcript_biotype "protein_coding";
VII	sgd	exon	796092	796745	.	+	.	gene_id "YGR153W"; transcript_id "YGR153W_mRNA"; exon_number "1"; gene_name "YGR153W"; gene_source "sgd"; gene_biotype "protein_coding"; transcript_source "sgd"; transcript_biotype "protein_coding"; exon_id "YGR153W_mRNA-E1";
VII	sgd	CDS	796092	796742	.	+	0	gene_id "YGR153W"; transcript_id "YGR153W_mRNA"; exon_number "1"; gene_name "YGR153W"; gene_source "sgd"; gene_biotype "protein_coding"; transcript_source "sgd"; transcript_biotype "protein_coding"; protein_id "YGR153W";
VII	sgd	start_codon	796092	796094	.	+	0	gene_id "YGR153W"; transcript_id "YGR153W_mRNA"; exon_number "1"; gene_name "YGR153W"; gene_source "sgd"; gene_biotype "protein_coding"; transcript_source "sgd"; transcript_biotype "protein_coding";
VII	sgd	stop_codon	796743	796745	.	+	0	gene_id "YGR153W"; transcript_id "YGR153W_mRNA"; exon_number "1"; gene_name "YGR153W"; gene_source "sgd"; gene_biotype "protein_coding"; transcript_source "sgd"; transcript_biotype "protein_coding";
VII	sgd	gene	796798	797868	.	-	.	gene_id "YGR154C"; gene_source "sgd"; gene_biotype "protein_coding";
VII	sgd	transcript	796798	797868	.	-	.	gene_id "YGR154C"; transcript_id "YGR154C_mRNA"; gene_source "sgd"; gene_biotype "protein_coding"; transcript_source "sgd"; transcript_biotype "protein_coding";
VII	sgd	exon	796798	797868	.	-	.	gene_id "YGR154C"; transcript_id "YGR154C_mRNA"; exon_number "1"; gene_source "sgd"; gene_biotype "protein_coding"; transcript_source "sgd"; transcript_biotype "protein_coding"; exon_id "YGR154C_mRNA-E1";
VII	sgd	CDS	796801	797868	.	-	0	gene_id "YGR154C"; transcript_id "YGR154C_mRNA"; exon_number "1"; gene_source "sgd"; gene_biotype "protein_coding"; transcript_source "sgd"; transcript_biotype "protein_coding"; protein_id "YGR154C";
VII	sgd	start_codon	797866	797868	.	-	0	gene_id "YGR154C"; transcript_id "YGR154C_mRNA"; exon_number "1"; gene_source "sgd"; gene_biotype "protein_coding"; transcript_source "sgd"; transcript_biotype "protein_coding";
VII	sgd	stop_codon	796798	796800	.	-	0	gene_id "YGR154C"; transcript_id "YGR154C_mRNA"; exon_number "1"; gene_source "sgd"; gene_biotype "protein_coding"; transcript_source "sgd"; transcript_biotype "protein_coding";
VII	sgd	gene	798476	800226	.	+	.	gene_id "YGR155W"; gene_name "CYS4"; gene_source "sgd"; gene_biotype "protein_coding";
VII	sgd	transcript	798476	800226	.	+	.	gene_id "YGR155W"; transcript_id "YGR155W_mRNA"; gene_name "CYS4"; gene_source "sgd"; gene_biotype "protein_coding"; transcript_source "sgd"; transcript_biotype "protein_coding";
VII	sgd	exon	798476	800226	.	+	.	gene_id "YGR155W"; transcript_id "YGR155W_mRNA"; exon_number "1"; gene_name "CYS4"; gene_source "sgd"; gene_biotype "protein_coding"; transcript_source "sgd"; transcript_biotype "protein_coding"; exon_id "YGR155W_mRNA-E1";
VII	sgd	CDS	798543	800063	.	+	0	gene_id "YGR155W"; transcript_id "YGR155W_mRNA"; exon_number "1"; gene_name "CYS4"; gene_source "sgd"; gene_biotype "protein_coding"; transcript_source "sgd"; transcript_biotype "protein_coding"; protein_id "YGR155W";
VII	sgd	start_codon	798543	798545	.	+	0	gene_id "YGR155W"; transcript_id "YGR155W_mRNA"; exon_number "1"; gene_name "CYS4"; gene_source "sgd"; gene_biotype "protein_coding"; transcript_source "sgd"; transcript_biotype "protein_coding";
VII	sgd	stop_codon	800064	800066	.	+	0	gene_id "YGR155W"; transcript_id "YGR155W_mRNA"; exon_number "1"; gene_name "CYS4"; gene_source "sgd"; gene_biotype "protein_coding"; transcript_source "sgd"; transcript_biotype "protein_coding";
VII	sgd	gene	800412	801915	.	+	.	gene_id "YGR156W"; gene_source "sgd"; gene_biotype "protein_coding";
VII	sgd	transcript	800412	801915	.	+	.	gene_id "YGR156W"; transcript_id "YGR156W_mRNA"; gene_source "sgd"; gene_biotype "protein_coding"; transcript_source "sgd"; transcript_biotype "protein_coding";
VII	sgd	exon	800412	801915	.	+	.	gene_id "YGR156W"; transcript_id "YGR156W_mRNA"; exon_number "1"; gene_source "sgd"; gene_biotype "protein_coding"; transcript_source "sgd"; transcript_biotype "protein_coding"; exon_id "YGR156W_mRNA-E1";
VII	sgd	CDS	800546	801820	.	+	0	gene_id "YGR156W"; transcript_id "YGR156W_mRNA"; exon_number "1"; gene_source "sgd"; gene_biotype "protein_coding"; transcript_source "sgd"; transcript_biotype "protein_coding"; protein_id "YGR156W";
VII	sgd	start_codon	800546	800548	.	+	0	gene_id "YGR156W"; transcript_id "YGR156W_mRNA"; exon_number "1"; gene_source "sgd"; gene_biotype "protein_coding"; transcript_source "sgd"; transcript_biotype "protein_coding";
VII	sgd	stop_codon	801821	801823	.	+	0	gene_id "YGR156W"; transcript_id "YGR156W_mRNA"; exon_number "1"; gene_source "sgd"; gene_biotype "protein_coding"; transcript_source "sgd"; transcript_biotype "protein_coding";
VII	sgd	gene	802187	805216	.	+	.	gene_id "YGR157W"; gene_name "CHO2"; gene_source "sgd"; gene_biotype "protein_coding";
VII	sgd	transcript	802187	805216	.	+	.	gene_id "YGR157W"; transcript_id "YGR157W_mRNA"; gene_name "CHO2"; gene_source "sgd"; gene_biotype "protein_coding"; transcript_source "sgd"; transcript_biotype "protein_coding";
VII	sgd	exon	802187	805216	.	+	.	gene_id "YGR157W"; transcript_id "YGR157W_mRNA"; exon_number "1"; gene_name "CHO2"; gene_source "sgd"; gene_biotype "protein_coding"; transcript_source "sgd"; transcript_biotype "protein_coding"; exon_id "YGR157W_mRNA-E1";
VII	sgd	CDS	802440	805046	.	+	0	gene_id "YGR157W"; transcript_id "YGR157W_mRNA"; exon_number "1"; gene_name "CHO2"; gene_source "sgd"; gene_biotype "protein_coding"; transcript_source "sgd"; transcript_biotype "protein_coding"; protein_id "YGR157W";
VII	sgd	start_codon	802440	802442	.	+	0	gene_id "YGR157W"; transcript_id "YGR157W_mRNA"; exon_number "1"; gene_name "CHO2"; gene_source "sgd"; gene_biotype "protein_coding"; transcript_source "sgd"; transcript_biotype "protein_coding";
VII	sgd	stop_codon	805047	805049	.	+	0	gene_id "YGR157W"; transcript_id "YGR157W_mRNA"; exon_number "1"; gene_name "CHO2"; gene_source "sgd"; gene_biotype "protein_coding"; transcript_source "sgd"; transcript_biotype "protein_coding";
VII	sgd	gene	805038	806100	.	-	.	gene_id "YGR158C"; gene_source "sgd"; gene_biotype "protein_coding";
VII	sgd	transcript	805038	806100	.	-	.	gene_id "YGR158C"; transcript_id "YGR158C_mRNA"; gene_source "sgd"; gene_biotype "protein_coding"; transcript_source "sgd"; transcript_biotype "protein_coding";
VII	sgd	exon	805038	806100	.	-	.	gene_id "YGR158C"; transcript_id "YGR158C_mRNA"; exon_number "1"; gene_source "sgd"; gene_biotype "protein_coding"; transcript_source "sgd"; transcript_biotype "protein_coding"; exon_id "YGR158C_mRNA-E1";
VII	sgd	CDS	805272	806021	.	-	0	gene_id "YGR158C"; transcript_id "YGR158C_mRNA"; exon_number "1"; gene_source "sgd"; gene_biotype "protein_coding"; transcript_source "sgd"; transcript_biotype "protein_coding"; protein_id "YGR158C";
VII	sgd	start_codon	806019	806021	.	-	0	gene_id "YGR158C"; transcript_id "YGR158C_mRNA"; exon_number "1"; gene_source "sgd"; gene_biotype "protein_coding"; transcript_source "sgd"; transcript_biotype "protein_coding";
VII	sgd	stop_codon	805269	805271	.	-	0	gene_id "YGR158C"; transcript_id "YGR158C_mRNA"; exon_number "1"; gene_source "sgd"; gene_biotype "protein_coding"; transcript_source "sgd"; transcript_biotype "protein_coding";
VII	sgd	gene	806255	807794	.	-	.	gene_id "YGR159C"; gene_name "NSR1"; gene_source "sgd"; gene_biotype "protein_coding";
VII	sgd	transcript	806255	807794	.	-	.	gene_id "YGR159C"; transcript_id "YGR159C_mRNA"; gene_name "NSR1"; gene_source "sgd"; gene_biotype "protein_coding"; transcript_source "sgd"; transcript_biotype "protein_coding";
VII	sgd	exon	806255	807794	.	-	.	gene_id "YGR159C"; transcript_id "YGR159C_mRNA"; exon_number "1"; gene_name "NSR1"; gene_source "sgd"; gene_biotype "protein_coding"; transcript_source "sgd"; transcript_biotype "protein_coding"; exon_id "YGR159C_mRNA-E1";
VII	sgd	CDS	806415	807656	.	-	0	gene_id "YGR159C"; transcript_id "YGR159C_mRNA"; exon_number "1"; gene_name "NSR1"; gene_source "sgd"; gene_biotype "protein_coding"; transcript_source "sgd"; transcript_biotype "protein_coding"; protein_id "YGR159C";
VII	sgd	start_codon	807654	807656	.	-	0	gene_id "YGR159C"; transcript_id "YGR159C_mRNA"; exon_number "1"; gene_name "NSR1"; gene_source "sgd"; gene_biotype "protein_coding"; transcript_source "sgd"; transcript_biotype "protein_coding";
VII	sgd	stop_codon	806412	806414	.	-	0	gene_id "YGR159C"; transcript_id "YGR159C_mRNA"; exon_number "1"; gene_name "NSR1"; gene_source "sgd"; gene_biotype "protein_coding"; transcript_source "sgd"; transcript_biotype "protein_coding";
VII	sgd	gene	808564	809420	.	-	.	gene_id "YGR161C"; gene_source "sgd"; gene_biotype "protein_coding";
VII	sgd	transcript	808564	809420	.	-	.	gene_id "YGR161C"; transcript_id "YGR161C_mRNA"; gene_source "sgd"; gene_biotype "protein_coding"; transcript_source "sgd"; transcript_biotype "protein_coding";
VII	sgd	exon	808564	809420	.	-	.	gene_id "YGR161C"; transcript_id "YGR161C_mRNA"; exon_number "1"; gene_source "sgd"; gene_biotype "protein_coding"; transcript_source "sgd"; transcript_biotype "protein_coding"; exon_id "YGR161C_mRNA-E1";
VII	sgd	CDS	808632	809420	.	-	0	gene_id "YGR161C"; transcript_id "YGR161C_mRNA"; exon_number "1"; gene_source "sgd"; gene_biotype "protein_coding"; transcript_source "sgd"; transcript_biotype "protein_coding"; protein_id "YGR161C";
VII	sgd	start_codon	809418	809420	.	-	0	gene_id "YGR161C"; transcript_id "YGR161C_mRNA"; exon_number "1"; gene_source "sgd"; gene_biotype "protein_coding"; transcript_source "sgd"; transcript_biotype "protein_coding";
VII	sgd	stop_codon	808629	808631	.	-	0	gene_id "YGR161C"; transcript_id "YGR161C_mRNA"; exon_number "1"; gene_source "sgd"; gene_biotype "protein_coding"; transcript_source "sgd"; transcript_biotype "protein_coding";
VII	sgd	gene	810184	810783	.	+	.	gene_id "YGR161W-C"; gene_source "sgd"; gene_biotype "protein_coding";
VII	sgd	transcript	810184	810783	.	+	.	gene_id "YGR161W-C"; transcript_id "YGR161W-C_mRNA"; gene_source "sgd"; gene_biotype "protein_coding"; transcript_source "sgd"; transcript_biotype "protein_coding";
VII	sgd	exon	810184	810783	.	+	.	gene_id "YGR161W-C"; transcript_id "YGR161W-C_mRNA"; exon_number "1"; gene_source "sgd"; gene_biotype "protein_coding"; transcript_source "sgd"; transcript_biotype "protein_coding"; exon_id "YGR161W-C_mRNA-E1";
VII	sgd	CDS	810227	810502	.	+	0	gene_id "YGR161W-C"; transcript_id "YGR161W-C_mRNA"; exon_number "1"; gene_source "sgd"; gene_biotype "protein_coding"; transcript_source "sgd"; transcript_biotype "protein_coding"; protein_id "YGR161W-C";
VII	sgd	start_codon	810227	810229	.	+	0	gene_id "YGR161W-C"; transcript_id "YGR161W-C_mRNA"; exon_number "1"; gene_source "sgd"; gene_biotype "protein_coding"; transcript_source "sgd"; transcript_biotype "protein_coding";
VII	sgd	stop_codon	810503	810505	.	+	0	gene_id "YGR161W-C"; transcript_id "YGR161W-C_mRNA"; exon_number "1"; gene_source "sgd"; gene_biotype "protein_coding"; transcript_source "sgd"; transcript_biotype "protein_coding";
VII	sgd	gene	824059	826917	.	+	.	gene_id "YGR162W"; gene_name "TIF4631"; gene_source "sgd"; gene_biotype "protein_coding";
VII	sgd	transcript	824059	826917	.	+	.	gene_id "YGR162W"; transcript_id "YGR162W_mRNA"; gene_name "TIF4631"; gene_source "sgd"; gene_biotype "protein_coding"; transcript_source "sgd"; transcript_biotype "protein_coding";
VII	sgd	exon	824059	826917	.	+	.	gene_id "YGR162W"; transcript_id "YGR162W_mRNA"; exon_number "1"; gene_name "TIF4631"; gene_source "sgd"; gene_biotype "protein_coding"; transcript_source "sgd"; transcript_biotype "protein_coding"; exon_id "YGR162W_mRNA-E1";
VII	sgd	CDS	824059	826914	.	+	0	gene_id "YGR162W"; transcript_id "YGR162W_mRNA"; exon_number "1"; gene_name "TIF4631"; gene_source "sgd"; gene_biotype "protein_coding"; transcript_source "sgd"; transcript_biotype "protein_coding"; protein_id "YGR162W";
VII	sgd	start_codon	824059	824061	.	+	0	gene_id "YGR162W"; transcript_id "YGR162W_mRNA"; exon_number "1"; gene_name "TIF4631"; gene_source "sgd"; gene_biotype "protein_coding"; transcript_source "sgd"; transcript_biotype "protein_coding";
VII	sgd	stop_codon	826915	826917	.	+	0	gene_id "YGR162W"; transcript_id "YGR162W_mRNA"; exon_number "1"; gene_name "TIF4631"; gene_source "sgd"; gene_biotype "protein_coding"; transcript_source "sgd"; transcript_biotype "protein_coding";
VII	sgd	gene	827552	828577	.	+	.	gene_id "YGR163W"; gene_source "sgd"; gene_biotype "protein_coding";
VII	sgd	transcript	827552	828577	.	+	.	gene_id "YGR163W"; transcript_id "YGR163W_mRNA"; gene_source "sgd"; gene_biotype "protein_coding"; transcript_source "sgd"; transcript_biotype "protein_coding";
VII	sgd	exon	827552	828577	.	+	.	gene_id "YGR163W"; transcript_id "YGR163W_mRNA"; exon_number "1"; gene_source "sgd"; gene_biotype "protein_coding"; transcript_source "sgd"; transcript_biotype "protein_coding"; exon_id "YGR163W_mRNA-E1";
VII	sgd	CDS	827552	828574	.	+	0	gene_id "YGR163W"; transcript_id "YGR163W_mRNA"; exon_number "1"; gene_source "sgd"; gene_biotype "protein_coding"; transcript_source "sgd"; transcript_biotype "protein_coding"; protein_id "YGR163W";
VII	sgd	start_codon	827552	827554	.	+	0	gene_id "YGR163W"; transcript_id "YGR163W_mRNA"; exon_number "1"; gene_source "sgd"; gene_biotype "protein_coding"; transcript_source "sgd"; transcript_biotype "protein_coding";
VII	sgd	stop_codon	828575	828577	.	+	0	gene_id "YGR163W"; transcript_id "YGR163W_mRNA"; exon_number "1"; gene_source "sgd"; gene_biotype "protein_coding"; transcript_source "sgd"; transcript_biotype "protein_coding";
VII	sgd	gene	829062	830330	.	+	.	gene_id "YGR165W"; gene_source "sgd"; gene_biotype "protein_coding";
VII	sgd	transcript	829062	830330	.	+	.	gene_id "YGR165W"; transcript_id "YGR165W_mRNA"; gene_source "sgd"; gene_biotype "protein_coding"; transcript_source "sgd"; transcript_biotype "protein_coding";
VII	sgd	exon	829062	830330	.	+	.	gene_id "YGR165W"; transcript_id "YGR165W_mRNA"; exon_number "1"; gene_source "sgd"; gene_biotype "protein_coding"; transcript_source "sgd"; transcript_biotype "protein_coding"; exon_id "YGR165W_mRNA-E1";
VII	sgd	CDS	829116	830150	.	+	0	gene_id "YGR165W"; transcript_id "YGR165W_mRNA"; exon_number "1"; gene_source "sgd"; gene_biotype "protein_coding"; transcript_source "sgd"; transcript_biotype "protein_coding"; protein_id "YGR165W";
VII	sgd	start_codon	829116	829118	.	+	0	gene_id "YGR165W"; transcript_id "YGR165W_mRNA"; exon_number "1"; gene_source "sgd"; gene_biotype "protein_coding"; transcript_source "sgd"; transcript_biotype "protein_coding";
VII	sgd	stop_codon	830151	830153	.	+	0	gene_id "YGR165W"; transcript_id "YGR165W_mRNA"; exon_number "1"; gene_source "sgd"; gene_biotype "protein_coding"; transcript_source "sgd"; transcript_biotype "protein_coding";
VII	sgd	gene	830435	832273	.	+	.	gene_id "YGR166W"; gene_name "TRS65"; gene_source "sgd"; gene_biotype "protein_coding";
VII	sgd	transcript	830435	832273	.	+	.	gene_id "YGR166W"; transcript_id "YGR166W_mRNA"; gene_name "TRS65"; gene_source "sgd"; gene_biotype "protein_coding"; transcript_source "sgd"; transcript_biotype "protein_coding";
VII	sgd	exon	830435	832273	.	+	.	gene_id "YGR166W"; transcript_id "YGR166W_mRNA"; exon_number "1"; gene_name "TRS65"; gene_source "sgd"; gene_biotype "protein_coding"; transcript_source "sgd"; transcript_biotype "protein_coding"; exon_id "YGR166W_mRNA-E1";
VII	sgd	CDS	830515	832194	.	+	0	gene_id "YGR166W"; transcript_id "YGR166W_mRNA"; exon_number "1"; gene_name "TRS65"; gene_source "sgd"; gene_biotype "protein_coding"; transcript_source "sgd"; transcript_biotype "protein_coding"; protein_id "YGR166W";
VII	sgd	start_codon	830515	830517	.	+	0	gene_id "YGR166W"; transcript_id "YGR166W_mRNA"; exon_number "1"; gene_name "TRS65"; gene_source "sgd"; gene_biotype "protein_coding"; transcript_source "sgd"; transcript_biotype "protein_coding";
VII	sgd	stop_codon	832195	832197	.	+	0	gene_id "YGR166W"; transcript_id "YGR166W_mRNA"; exon_number "1"; gene_name "TRS65"; gene_source "sgd"; gene_biotype "protein_coding"; transcript_source "sgd"; transcript_biotype "protein_coding";
VII	sgd	gene	832357	833369	.	+	.	gene_id "YGR167W"; gene_name "CLC1"; gene_source "sgd"; gene_biotype "protein_coding";
VII	sgd	transcript	832357	833369	.	+	.	gene_id "YGR167W"; transcript_id "YGR167W_mRNA"; gene_name "CLC1"; gene_source "sgd"; gene_biotype "protein_coding"; transcript_source "sgd"; transcript_biotype "protein_coding";
VII	sgd	exon	832357	833369	.	+	.	gene_id "YGR167W"; transcript_id "YGR167W_mRNA"; exon_number "1"; gene_name "CLC1"; gene_source "sgd"; gene_biotype "protein_coding"; transcript_source "sgd"; transcript_biotype "protein_coding"; exon_id "YGR167W_mRNA-E1";
VII	sgd	CDS	832456	833154	.	+	0	gene_id "YGR167W"; transcript_id "YGR167W_mRNA"; exon_number "1"; gene_name "CLC1"; gene_source "sgd"; gene_biotype "protein_coding"; transcript_source "sgd"; transcript_biotype "protein_coding"; protein_id "YGR167W";
VII	sgd	start_codon	832456	832458	.	+	0	gene_id "YGR167W"; transcript_id "YGR167W_mRNA"; exon_number "1"; gene_name "CLC1"; gene_source "sgd"; gene_biotype "protein_coding"; transcript_source "sgd"; transcript_biotype "protein_coding";
VII	sgd	stop_codon	833155	833157	.	+	0	gene_id "YGR167W"; transcript_id "YGR167W_mRNA"; exon_number "1"; gene_name "CLC1"; gene_source "sgd"; gene_biotype "protein_coding"; transcript_source "sgd"; transcript_biotype "protein_coding";
VII	sgd	gene	833270	834523	.	-	.	gene_id "YGR168C"; gene_source "sgd"; gene_biotype "protein_coding";
VII	sgd	transcript	833270	834523	.	-	.	gene_id "YGR168C"; transcript_id "YGR168C_mRNA"; gene_source "sgd"; gene_biotype "protein_coding"; transcript_source "sgd"; transcript_biotype "protein_coding";
VII	sgd	exon	833270	834523	.	-	.	gene_id "YGR168C"; transcript_id "YGR168C_mRNA"; exon_number "1"; gene_source "sgd"; gene_biotype "protein_coding"; transcript_source "sgd"; transcript_biotype "protein_coding"; exon_id "YGR168C_mRNA-E1";
VII	sgd	CDS	833355	834482	.	-	0	gene_id "YGR168C"; transcript_id "YGR168C_mRNA"; exon_number "1"; gene_source "sgd"; gene_biotype "protein_coding"; transcript_source "sgd"; transcript_biotype "protein_coding"; protein_id "YGR168C";
VII	sgd	start_codon	834480	834482	.	-	0	gene_id "YGR168C"; transcript_id "YGR168C_mRNA"; exon_number "1"; gene_source "sgd"; gene_biotype "protein_coding"; transcript_source "sgd"; transcript_biotype "protein_coding";
VII	sgd	stop_codon	833352	833354	.	-	0	gene_id "YGR168C"; transcript_id "YGR168C_mRNA"; exon_number "1"; gene_source "sgd"; gene_biotype "protein_coding"; transcript_source "sgd"; transcript_biotype "protein_coding";
VII	sgd	gene	834590	835903	.	-	.	gene_id "YGR169C"; gene_source "sgd"; gene_biotype "protein_coding";
VII	sgd	transcript	834590	835903	.	-	.	gene_id "YGR169C"; transcript_id "YGR169C_mRNA"; gene_source "sgd"; gene_biotype "protein_coding"; transcript_source "sgd"; transcript_biotype "protein_coding";
VII	sgd	exon	834590	835903	.	-	.	gene_id "YGR169C"; transcript_id "YGR169C_mRNA"; exon_number "1"; gene_source "sgd"; gene_biotype "protein_coding"; transcript_source "sgd"; transcript_biotype "protein_coding"; exon_id "YGR169C_mRNA-E1";
VII	sgd	CDS	834692	835903	.	-	0	gene_id "YGR169C"; transcript_id "YGR169C_mRNA"; exon_number "1"; gene_source "sgd"; gene_biotype "protein_coding"; transcript_source "sgd"; transcript_biotype "protein_coding"; protein_id "YGR169C";
VII	sgd	start_codon	835901	835903	.	-	0	gene_id "YGR169C"; transcript_id "YGR169C_mRNA"; exon_number "1"; gene_source "sgd"; gene_biotype "protein_coding"; transcript_source "sgd"; transcript_biotype "protein_coding";
VII	sgd	stop_codon	834689	834691	.	-	0	gene_id "YGR169C"; transcript_id "YGR169C_mRNA"; exon_number "1"; gene_source "sgd"; gene_biotype "protein_coding"; transcript_source "sgd"; transcript_biotype "protein_coding";
VII	sgd	gene	835989	836776	.	-	.	gene_id "YGR169C-A"; gene_name "YGR169C-A"; gene_source "sgd"; gene_biotype "protein_coding";
VII	sgd	transcript	835989	836776	.	-	.	gene_id "YGR169C-A"; transcript_id "YGR169C-A_mRNA"; gene_name "YGR169C-A"; gene_source "sgd"; gene_biotype "protein_coding"; transcript_source "sgd"; transcript_biotype "protein_coding";
VII	sgd	exon	835989	836776	.	-	.	gene_id "YGR169C-A"; transcript_id "YGR169C-A_mRNA"; exon_number "1"; gene_name "YGR169C-A"; gene_source "sgd"; gene_biotype "protein_coding"; transcript_source "sgd"; transcript_biotype "protein_coding"; exon_id "YGR169C-A_mRNA-E1";
VII	sgd	CDS	836390	836665	.	-	0	gene_id "YGR169C-A"; transcript_id "YGR169C-A_mRNA"; exon_number "1"; gene_name "YGR169C-A"; gene_source "sgd"; gene_biotype "protein_coding"; transcript_source "sgd"; transcript_biotype "protein_coding"; protein_id "YGR169C-A";
VII	sgd	start_codon	836663	836665	.	-	0	gene_id "YGR169C-A"; transcript_id "YGR169C-A_mRNA"; exon_number "1"; gene_name "YGR169C-A"; gene_source "sgd"; gene_biotype "protein_coding"; transcript_source "sgd"; transcript_biotype "protein_coding";
VII	sgd	stop_codon	836387	836389	.	-	0	gene_id "YGR169C-A"; transcript_id "YGR169C-A_mRNA"; exon_number "1"; gene_name "YGR169C-A"; gene_source "sgd"; gene_biotype "protein_coding"; transcript_source "sgd"; transcript_biotype "protein_coding";
VII	sgd	gene	837142	840558	.	+	.	gene_id "YGR170W"; gene_source "sgd"; gene_biotype "protein_coding";
VII	sgd	transcript	837142	840558	.	+	.	gene_id "YGR170W"; transcript_id "YGR170W_mRNA"; gene_source "sgd"; gene_biotype "protein_coding"; transcript_source "sgd"; transcript_biotype "protein_coding";
VII	sgd	exon	837142	840558	.	+	.	gene_id "YGR170W"; transcript_id "YGR170W_mRNA"; exon_number "1"; gene_source "sgd"; gene_biotype "protein_coding"; transcript_source "sgd"; transcript_biotype "protein_coding"; exon_id "YGR170W_mRNA-E1";
VII	sgd	CDS	837142	840555	.	+	0	gene_id "YGR170W"; transcript_id "YGR170W_mRNA"; exon_number "1"; gene_source "sgd"; gene_biotype "protein_coding"; transcript_source "sgd"; transcript_biotype "protein_coding"; protein_id "YGR170W";
VII	sgd	start_codon	837142	837144	.	+	0	gene_id "YGR170W"; transcript_id "YGR170W_mRNA"; exon_number "1"; gene_source "sgd"; gene_biotype "protein_coding"; transcript_source "sgd"; transcript_biotype "protein_coding";
VII	sgd	stop_codon	840556	840558	.	+	0	gene_id "YGR170W"; transcript_id "YGR170W_mRNA"; exon_number "1"; gene_source "sgd"; gene_biotype "protein_coding"; transcript_source "sgd"; transcript_biotype "protein_coding";
VII	sgd	gene	840710	842593	.	-	.	gene_id "YGR171C"; gene_name "MSM1"; gene_source "sgd"; gene_biotype "protein_coding";
VII	sgd	transcript	840710	842593	.	-	.	gene_id "YGR171C"; transcript_id "YGR171C_mRNA"; gene_name "MSM1"; gene_source "sgd"; gene_biotype "protein_coding"; transcript_source "sgd"; transcript_biotype "protein_coding";
VII	sgd	exon	840710	842593	.	-	.	gene_id "YGR171C"; transcript_id "YGR171C_mRNA"; exon_number "1"; gene_name "MSM1"; gene_source "sgd"; gene_biotype "protein_coding"; transcript_source "sgd"; transcript_biotype "protein_coding"; exon_id "YGR171C_mRNA-E1";
VII	sgd	CDS	840827	842551	.	-	0	gene_id "YGR171C"; transcript_id "YGR171C_mRNA"; exon_number "1"; gene_name "MSM1"; gene_source "sgd"; gene_biotype "protein_coding"; transcript_source "sgd"; transcript_biotype "protein_coding"; protein_id "YGR171C";
VII	sgd	start_codon	842549	842551	.	-	0	gene_id "YGR171C"; transcript_id "YGR171C_mRNA"; exon_number "1"; gene_name "MSM1"; gene_source "sgd"; gene_biotype "protein_coding"; transcript_source "sgd"; transcript_biotype "protein_coding";
VII	sgd	stop_codon	840824	840826	.	-	0	gene_id "YGR171C"; transcript_id "YGR171C_mRNA"; exon_number "1"; gene_name "MSM1"; gene_source "sgd"; gene_biotype "protein_coding"; transcript_source "sgd"; transcript_biotype "protein_coding";
VII	sgd	gene	842704	843637	.	-	.	gene_id "YGR172C"; gene_source "sgd"; gene_biotype "protein_coding";
VII	sgd	transcript	842704	843637	.	-	.	gene_id "YGR172C"; transcript_id "YGR172C_mRNA"; gene_source "sgd"; gene_biotype "protein_coding"; transcript_source "sgd"; transcript_biotype "protein_coding";
VII	sgd	exon	842704	843637	.	-	.	gene_id "YGR172C"; transcript_id "YGR172C_mRNA"; exon_number "1"; gene_source "sgd"; gene_biotype "protein_coding"; transcript_source "sgd"; transcript_biotype "protein_coding"; exon_id "YGR172C_mRNA-E1";
VII	sgd	CDS	842848	843591	.	-	0	gene_id "YGR172C"; transcript_id "YGR172C_mRNA"; exon_number "1"; gene_source "sgd"; gene_biotype "protein_coding"; transcript_source "sgd"; transcript_biotype "protein_coding"; protein_id "YGR172C";
VII	sgd	start_codon	843589	843591	.	-	0	gene_id "YGR172C"; transcript_id "YGR172C_mRNA"; exon_number "1"; gene_source "sgd"; gene_biotype "protein_coding"; transcript_source "sgd"; transcript_biotype "protein_coding";
VII	sgd	stop_codon	842845	842847	.	-	0	gene_id "YGR172C"; transcript_id "YGR172C_mRNA"; exon_number "1"; gene_source "sgd"; gene_biotype "protein_coding"; transcript_source "sgd"; transcript_biotype "protein_coding";
VII	sgd	gene	843787	845232	.	+	.	gene_id "YGR173W"; gene_name "RBG2"; gene_source "sgd"; gene_biotype "protein_coding";
VII	sgd	transcript	843787	845232	.	+	.	gene_id "YGR173W"; transcript_id "YGR173W_mRNA"; gene_name "RBG2"; gene_source "sgd"; gene_biotype "protein_coding"; transcript_source "sgd"; transcript_biotype "protein_coding";
VII	sgd	exon	843787	845232	.	+	.	gene_id "YGR173W"; transcript_id "YGR173W_mRNA"; exon_number "1"; gene_name "RBG2"; gene_source "sgd"; gene_biotype "protein_coding"; transcript_source "sgd"; transcript_biotype "protein_coding"; exon_id "YGR173W_mRNA-E1";
VII	sgd	CDS	843854	844957	.	+	0	gene_id "YGR173W"; transcript_id "YGR173W_mRNA"; exon_number "1"; gene_name "RBG2"; gene_source "sgd"; gene_biotype "protein_coding"; transcript_source "sgd"; transcript_biotype "protein_coding"; protein_id "YGR173W";
VII	sgd	start_codon	843854	843856	.	+	0	gene_id "YGR173W"; transcript_id "YGR173W_mRNA"; exon_number "1"; gene_name "RBG2"; gene_source "sgd"; gene_biotype "protein_coding"; transcript_source "sgd"; transcript_biotype "protein_coding";
VII	sgd	stop_codon	844958	844960	.	+	0	gene_id "YGR173W"; transcript_id "YGR173W_mRNA"; exon_number "1"; gene_name "RBG2"; gene_source "sgd"; gene_biotype "protein_coding"; transcript_source "sgd"; transcript_biotype "protein_coding";
VII	sgd	gene	845769	846405	.	-	.	gene_id "YGR174C"; gene_source "sgd"; gene_biotype "protein_coding";
VII	sgd	transcript	845769	846405	.	-	.	gene_id "YGR174C"; transcript_id "YGR174C_mRNA"; gene_source "sgd"; gene_biotype "protein_coding"; transcript_source "sgd"; transcript_biotype "protein_coding";
VII	sgd	exon	845769	846405	.	-	.	gene_id "YGR174C"; transcript_id "YGR174C_mRNA"; exon_number "1"; gene_source "sgd"; gene_biotype "protein_coding"; transcript_source "sgd"; transcript_biotype "protein_coding"; exon_id "YGR174C_mRNA-E1";
VII	sgd	CDS	845896	846405	.	-	0	gene_id "YGR174C"; transcript_id "YGR174C_mRNA"; exon_number "1"; gene_source "sgd"; gene_biotype "protein_coding"; transcript_source "sgd"; transcript_biotype "protein_coding"; protein_id "YGR174C";
VII	sgd	start_codon	846403	846405	.	-	0	gene_id "YGR174C"; transcript_id "YGR174C_mRNA"; exon_number "1"; gene_source "sgd"; gene_biotype "protein_coding"; transcript_source "sgd"; transcript_biotype "protein_coding";
VII	sgd	stop_codon	845893	845895	.	-	0	gene_id "YGR174C"; transcript_id "YGR174C_mRNA"; exon_number "1"; gene_source "sgd"; gene_biotype "protein_coding"; transcript_source "sgd"; transcript_biotype "protein_coding";
VII	sgd	gene	846655	846741	.	+	.	gene_id "YGR174W-A"; gene_source "sgd"; gene_biotype "protein_coding";
VII	sgd	transcript	846655	846741	.	+	.	gene_id "YGR174W-A"; transcript_id "YGR174W-A_mRNA"; gene_source "sgd"; gene_biotype "protein_coding"; transcript_source "sgd"; transcript_biotype "protein_coding";
VII	sgd	exon	846655	846741	.	+	.	gene_id "YGR174W-A"; transcript_id "YGR174W-A_mRNA"; exon_number "1"; gene_source "sgd"; gene_biotype "protein_coding"; transcript_source "sgd"; transcript_biotype "protein_coding"; exon_id "YGR174W-A_mRNA-E1";
VII	sgd	CDS	846655	846738	.	+	0	gene_id "YGR174W-A"; transcript_id "YGR174W-A_mRNA"; exon_number "1"; gene_source "sgd"; gene_biotype "protein_coding"; transcript_source "sgd"; transcript_biotype "protein_coding"; protein_id "YGR174W-A";
VII	sgd	start_codon	846655	846657	.	+	0	gene_id "YGR174W-A"; transcript_id "YGR174W-A_mRNA"; exon_number "1"; gene_source "sgd"; gene_biotype "protein_coding"; transcript_source "sgd"; transcript_biotype "protein_coding";
VII	sgd	stop_codon	846739	846741	.	+	0	gene_id "YGR174W-A"; transcript_id "YGR174W-A_mRNA"; exon_number "1"; gene_source "sgd"; gene_biotype "protein_coding"; transcript_source "sgd"; transcript_biotype "protein_coding";
VII	sgd	gene	846727	848521	.	-	.	gene_id "YGR175C"; gene_source "sgd"; gene_biotype "protein_coding";
VII	sgd	transcript	846727	848521	.	-	.	gene_id "YGR175C"; transcript_id "YGR175C_mRNA"; gene_source "sgd"; gene_biotype "protein_coding"; transcript_source "sgd"; transcript_biotype "protein_coding";
VII	sgd	exon	846727	848521	.	-	.	gene_id "YGR175C"; transcript_id "YGR175C_mRNA"; exon_number "1"; gene_source "sgd"; gene_biotype "protein_coding"; transcript_source "sgd"; transcript_biotype "protein_coding"; exon_id "YGR175C_mRNA-E1";
VII	sgd	CDS	846936	848423	.	-	0	gene_id "YGR175C"; transcript_id "YGR175C_mRNA"; exon_number "1"; gene_source "sgd"; gene_biotype "protein_coding"; transcript_source "sgd"; transcript_biotype "protein_coding"; protein_id "YGR175C";
VII	sgd	start_codon	848421	848423	.	-	0	gene_id "YGR175C"; transcript_id "YGR175C_mRNA"; exon_number "1"; gene_source "sgd"; gene_biotype "protein_coding"; transcript_source "sgd"; transcript_biotype "protein_coding";
VII	sgd	stop_codon	846933	846935	.	-	0	gene_id "YGR175C"; transcript_id "YGR175C_mRNA"; exon_number "1"; gene_source "sgd"; gene_biotype "protein_coding"; transcript_source "sgd"; transcript_biotype "protein_coding";
VII	sgd	gene	848613	850499	.	-	.	gene_id "YGR177C"; gene_source "sgd"; gene_biotype "protein_coding";
VII	sgd	transcript	848613	850499	.	-	.	gene_id "YGR177C"; transcript_id "YGR177C_mRNA"; gene_source "sgd"; gene_biotype "protein_coding"; transcript_source "sgd"; transcript_biotype "protein_coding";
VII	sgd	exon	848613	850499	.	-	.	gene_id "YGR177C"; transcript_id "YGR177C_mRNA"; exon_number "1"; gene_source "sgd"; gene_biotype "protein_coding"; transcript_source "sgd"; transcript_biotype "protein_coding"; exon_id "YGR177C_mRNA-E1";
VII	sgd	CDS	848832	850436	.	-	0	gene_id "YGR177C"; transcript_id "YGR177C_mRNA"; exon_number "1"; gene_source "sgd"; gene_biotype "protein_coding"; transcript_source "sgd"; transcript_biotype "protein_coding"; protein_id "YGR177C";
VII	sgd	start_codon	850434	850436	.	-	0	gene_id "YGR177C"; transcript_id "YGR177C_mRNA"; exon_number "1"; gene_source "sgd"; gene_biotype "protein_coding"; transcript_source "sgd"; transcript_biotype "protein_coding";
VII	sgd	stop_codon	848829	848831	.	-	0	gene_id "YGR177C"; transcript_id "YGR177C_mRNA"; exon_number "1"; gene_source "sgd"; gene_biotype "protein_coding"; transcript_source "sgd"; transcript_biotype "protein_coding";
VII	sgd	gene	850911	853456	.	-	.	gene_id "YGR178C"; gene_name "PBP1"; gene_source "sgd"; gene_biotype "protein_coding";
VII	sgd	transcript	850911	853456	.	-	.	gene_id "YGR178C"; transcript_id "YGR178C_mRNA"; gene_name "PBP1"; gene_source "sgd"; gene_biotype "protein_coding"; transcript_source "sgd"; transcript_biotype "protein_coding";
VII	sgd	exon	850911	853456	.	-	.	gene_id "YGR178C"; transcript_id "YGR178C_mRNA"; exon_number "1"; gene_name "PBP1"; gene_source "sgd"; gene_biotype "protein_coding"; transcript_source "sgd"; transcript_biotype "protein_coding"; exon_id "YGR178C_mRNA-E1";
VII	sgd	CDS	851050	853215	.	-	0	gene_id "YGR178C"; transcript_id "YGR178C_mRNA"; exon_number "1"; gene_name "PBP1"; gene_source "sgd"; gene_biotype "protein_coding"; transcript_source "sgd"; transcript_biotype "protein_coding"; protein_id "YGR178C";
VII	sgd	start_codon	853213	853215	.	-	0	gene_id "YGR178C"; transcript_id "YGR178C_mRNA"; exon_number "1"; gene_name "PBP1"; gene_source "sgd"; gene_biotype "protein_coding"; transcript_source "sgd"; transcript_biotype "protein_coding";
VII	sgd	stop_codon	851047	851049	.	-	0	gene_id "YGR178C"; transcript_id "YGR178C_mRNA"; exon_number "1"; gene_name "PBP1"; gene_source "sgd"; gene_biotype "protein_coding"; transcript_source "sgd"; transcript_biotype "protein_coding";
VII	sgd	gene	853543	854922	.	-	.	gene_id "YGR179C"; gene_source "sgd"; gene_biotype "protein_coding";
VII	sgd	transcript	853543	854922	.	-	.	gene_id "YGR179C"; transcript_id "YGR179C_mRNA"; gene_source "sgd"; gene_biotype "protein_coding"; transcript_source "sgd"; transcript_biotype "protein_coding";
VII	sgd	exon	853543	854922	.	-	.	gene_id "YGR179C"; transcript_id "YGR179C_mRNA"; exon_number "1"; gene_source "sgd"; gene_biotype "protein_coding"; transcript_source "sgd"; transcript_biotype "protein_coding"; exon_id "YGR179C_mRNA-E1";
VII	sgd	CDS	853678	854895	.	-	0	gene_id "YGR179C"; transcript_id "YGR179C_mRNA"; exon_number "1"; gene_source "sgd"; gene_biotype "protein_coding"; transcript_source "sgd"; transcript_biotype "protein_coding"; protein_id "YGR179C";
VII	sgd	start_codon	854893	854895	.	-	0	gene_id "YGR179C"; transcript_id "YGR179C_mRNA"; exon_number "1"; gene_source "sgd"; gene_biotype "protein_coding"; transcript_source "sgd"; transcript_biotype "protein_coding";
VII	sgd	stop_codon	853675	853677	.	-	0	gene_id "YGR179C"; transcript_id "YGR179C_mRNA"; exon_number "1"; gene_source "sgd"; gene_biotype "protein_coding"; transcript_source "sgd"; transcript_biotype "protein_coding";
VII	sgd	gene	855264	856301	.	-	.	gene_id "YGR180C"; gene_name "RNR4"; gene_source "sgd"; gene_biotype "protein_coding";
VII	sgd	transcript	855264	856301	.	-	.	gene_id "YGR180C"; transcript_id "YGR180C_mRNA"; gene_name "RNR4"; gene_source "sgd"; gene_biotype "protein_coding"; transcript_source "sgd"; transcript_biotype "protein_coding";
VII	sgd	exon	855264	856301	.	-	.	gene_id "YGR180C"; transcript_id "YGR180C_mRNA"; exon_number "1"; gene_name "RNR4"; gene_source "sgd"; gene_biotype "protein_coding"; transcript_source "sgd"; transcript_biotype "protein_coding"; exon_id "YGR180C_mRNA-E1";
VII	sgd	CDS	855267	856301	.	-	0	gene_id "YGR180C"; transcript_id "YGR180C_mRNA"; exon_number "1"; gene_name "RNR4"; gene_source "sgd"; gene_biotype "protein_coding"; transcript_source "sgd"; transcript_biotype "protein_coding"; protein_id "YGR180C";
VII	sgd	start_codon	856299	856301	.	-	0	gene_id "YGR180C"; transcript_id "YGR180C_mRNA"; exon_number "1"; gene_name "RNR4"; gene_source "sgd"; gene_biotype "protein_coding"; transcript_source "sgd"; transcript_biotype "protein_coding";
VII	sgd	stop_codon	855264	855266	.	-	0	gene_id "YGR180C"; transcript_id "YGR180C_mRNA"; exon_number "1"; gene_name "RNR4"; gene_source "sgd"; gene_biotype "protein_coding"; transcript_source "sgd"; transcript_biotype "protein_coding";
VII	sgd	gene	858212	858838	.	+	.	gene_id "YGR181W"; gene_source "sgd"; gene_biotype "protein_coding";
VII	sgd	transcript	858212	858838	.	+	.	gene_id "YGR181W"; transcript_id "YGR181W_mRNA"; gene_source "sgd"; gene_biotype "protein_coding"; transcript_source "sgd"; transcript_biotype "protein_coding";
VII	sgd	exon	858212	858838	.	+	.	gene_id "YGR181W"; transcript_id "YGR181W_mRNA"; exon_number "1"; gene_source "sgd"; gene_biotype "protein_coding"; transcript_source "sgd"; transcript_biotype "protein_coding"; exon_id "YGR181W_mRNA-E1";
VII	sgd	CDS	858287	858601	.	+	0	gene_id "YGR181W"; transcript_id "YGR181W_mRNA"; exon_number "1"; gene_source "sgd"; gene_biotype "protein_coding"; transcript_source "sgd"; transcript_biotype "protein_coding"; protein_id "YGR181W";
VII	sgd	start_codon	858287	858289	.	+	0	gene_id "YGR181W"; transcript_id "YGR181W_mRNA"; exon_number "1"; gene_source "sgd"; gene_biotype "protein_coding"; transcript_source "sgd"; transcript_biotype "protein_coding";
VII	sgd	stop_codon	858602	858604	.	+	0	gene_id "YGR181W"; transcript_id "YGR181W_mRNA"; exon_number "1"; gene_source "sgd"; gene_biotype "protein_coding"; transcript_source "sgd"; transcript_biotype "protein_coding";
VII	sgd	gene	859063	859476	.	-	.	gene_id "YGR183C"; gene_name "QCR9"; gene_source "sgd"; gene_biotype "protein_coding";
VII	sgd	transcript	859063	859476	.	-	.	gene_id "YGR183C"; transcript_id "YGR183C_mRNA"; gene_name "QCR9"; gene_source "sgd"; gene_biotype "protein_coding"; transcript_source "sgd"; transcript_biotype "protein_coding";
VII	sgd	exon	859474	859476	.	-	.	gene_id "YGR183C"; transcript_id "YGR183C_mRNA"; exon_number "1"; gene_name "QCR9"; gene_source "sgd"; gene_biotype "protein_coding"; transcript_source "sgd"; transcript_biotype "protein_coding"; exon_id "YGR183C_mRNA-E1";
VII	sgd	CDS	859474	859476	.	-	0	gene_id "YGR183C"; transcript_id "YGR183C_mRNA"; exon_number "1"; gene_name "QCR9"; gene_source "sgd"; gene_biotype "protein_coding"; transcript_source "sgd"; transcript_biotype "protein_coding"; protein_id "YGR183C";
VII	sgd	start_codon	859474	859476	.	-	0	gene_id "YGR183C"; transcript_id "YGR183C_mRNA"; exon_number "1"; gene_name "QCR9"; gene_source "sgd"; gene_biotype "protein_coding"; transcript_source "sgd"; transcript_biotype "protein_coding";
VII	sgd	exon	859063	859260	.	-	.	gene_id "YGR183C"; transcript_id "YGR183C_mRNA"; exon_number "2"; gene_name "QCR9"; gene_source "sgd"; gene_biotype "protein_coding"; transcript_source "sgd"; transcript_biotype "protein_coding"; exon_id "YGR183C_mRNA-E2";
VII	sgd	CDS	859066	859260	.	-	0	gene_id "YGR183C"; transcript_id "YGR183C_mRNA"; exon_number "2"; gene_name "QCR9"; gene_source "sgd"; gene_biotype "protein_coding"; transcript_source "sgd"; transcript_biotype "protein_coding"; protein_id "YGR183C";
VII	sgd	stop_codon	859063	859065	.	-	0	gene_id "YGR183C"; transcript_id "YGR183C_mRNA"; exon_number "2"; gene_name "QCR9"; gene_source "sgd"; gene_biotype "protein_coding"; transcript_source "sgd"; transcript_biotype "protein_coding";
VII	sgd	gene	859819	865753	.	-	.	gene_id "YGR184C"; gene_name "UBR1"; gene_source "sgd"; gene_biotype "protein_coding";
VII	sgd	transcript	859819	865753	.	-	.	gene_id "YGR184C"; transcript_id "YGR184C_mRNA"; gene_name "UBR1"; gene_source "sgd"; gene_biotype "protein_coding"; transcript_source "sgd"; transcript_biotype "protein_coding";
VII	sgd	exon	859819	865753	.	-	.	gene_id "YGR184C"; transcript_id "YGR184C_mRNA"; exon_number "1"; gene_name "UBR1"; gene_source "sgd"; gene_biotype "protein_coding"; transcript_source "sgd"; transcript_biotype "protein_coding"; exon_id "YGR184C_mRNA-E1";
VII	sgd	CDS	859904	865753	.	-	0	gene_id "YGR184C"; transcript_id "YGR184C_mRNA"; exon_number "1"; gene_name "UBR1"; gene_source "sgd"; gene_biotype "protein_coding"; transcript_source "sgd"; transcript_biotype "protein_coding"; protein_id "YGR184C";
VII	sgd	start_codon	865751	865753	.	-	0	gene_id "YGR184C"; transcript_id "YGR184C_mRNA"; exon_number "1"; gene_name "UBR1"; gene_source "sgd"; gene_biotype "protein_coding"; transcript_source "sgd"; transcript_biotype "protein_coding";
VII	sgd	stop_codon	859901	859903	.	-	0	gene_id "YGR184C"; transcript_id "YGR184C_mRNA"; exon_number "1"; gene_name "UBR1"; gene_source "sgd"; gene_biotype "protein_coding"; transcript_source "sgd"; transcript_biotype "protein_coding";
VII	sgd	gene	866212	867563	.	-	.	gene_id "YGR185C"; gene_name "TYS1"; gene_source "sgd"; gene_biotype "protein_coding";
VII	sgd	transcript	866212	867563	.	-	.	gene_id "YGR185C"; transcript_id "YGR185C_mRNA"; gene_name "TYS1"; gene_source "sgd"; gene_biotype "protein_coding"; transcript_source "sgd"; transcript_biotype "protein_coding";
VII	sgd	exon	866212	867563	.	-	.	gene_id "YGR185C"; transcript_id "YGR185C_mRNA"; exon_number "1"; gene_name "TYS1"; gene_source "sgd"; gene_biotype "protein_coding"; transcript_source "sgd"; transcript_biotype "protein_coding"; exon_id "YGR185C_mRNA-E1";
VII	sgd	CDS	866339	867520	.	-	0	gene_id "YGR185C"; transcript_id "YGR185C_mRNA"; exon_number "1"; gene_name "TYS1"; gene_source "sgd"; gene_biotype "protein_coding"; transcript_source "sgd"; transcript_biotype "protein_coding"; protein_id "YGR185C";
VII	sgd	start_codon	867518	867520	.	-	0	gene_id "YGR185C"; transcript_id "YGR185C_mRNA"; exon_number "1"; gene_name "TYS1"; gene_source "sgd"; gene_biotype "protein_coding"; transcript_source "sgd"; transcript_biotype "protein_coding";
VII	sgd	stop_codon	866336	866338	.	-	0	gene_id "YGR185C"; transcript_id "YGR185C_mRNA"; exon_number "1"; gene_name "TYS1"; gene_source "sgd"; gene_biotype "protein_coding"; transcript_source "sgd"; transcript_biotype "protein_coding";
VII	sgd	gene	867746	870041	.	+	.	gene_id "YGR186W"; gene_name "TFG1"; gene_source "sgd"; gene_biotype "protein_coding";
VII	sgd	transcript	867746	870041	.	+	.	gene_id "YGR186W"; transcript_id "YGR186W_mRNA"; gene_name "TFG1"; gene_source "sgd"; gene_biotype "protein_coding"; transcript_source "sgd"; transcript_biotype "protein_coding";
VII	sgd	exon	867746	870041	.	+	.	gene_id "YGR186W"; transcript_id "YGR186W_mRNA"; exon_number "1"; gene_name "TFG1"; gene_source "sgd"; gene_biotype "protein_coding"; transcript_source "sgd"; transcript_biotype "protein_coding"; exon_id "YGR186W_mRNA-E1";
VII	sgd	CDS	867774	869978	.	+	0	gene_id "YGR186W"; transcript_id "YGR186W_mRNA"; exon_number "1"; gene_name "TFG1"; gene_source "sgd"; gene_biotype "protein_coding"; transcript_source "sgd"; transcript_biotype "protein_coding"; protein_id "YGR186W";
VII	sgd	start_codon	867774	867776	.	+	0	gene_id "YGR186W"; transcript_id "YGR186W_mRNA"; exon_number "1"; gene_name "TFG1"; gene_source "sgd"; gene_biotype "protein_coding"; transcript_source "sgd"; transcript_biotype "protein_coding";
VII	sgd	stop_codon	869979	869981	.	+	0	gene_id "YGR186W"; transcript_id "YGR186W_mRNA"; exon_number "1"; gene_name "TFG1"; gene_source "sgd"; gene_biotype "protein_coding"; transcript_source "sgd"; transcript_biotype "protein_coding";
VII	sgd	gene	870094	871501	.	-	.	gene_id "YGR187C"; gene_source "sgd"; gene_biotype "protein_coding";
VII	sgd	transcript	870094	871501	.	-	.	gene_id "YGR187C"; transcript_id "YGR187C_mRNA"; gene_source "sgd"; gene_biotype "protein_coding"; transcript_source "sgd"; transcript_biotype "protein_coding";
VII	sgd	exon	870094	871501	.	-	.	gene_id "YGR187C"; transcript_id "YGR187C_mRNA"; exon_number "1"; gene_source "sgd"; gene_biotype "protein_coding"; transcript_source "sgd"; transcript_biotype "protein_coding"; exon_id "YGR187C_mRNA-E1";
VII	sgd	CDS	870235	871416	.	-	0	gene_id "YGR187C"; transcript_id "YGR187C_mRNA"; exon_number "1"; gene_source "sgd"; gene_biotype "protein_coding"; transcript_source "sgd"; transcript_biotype "protein_coding"; protein_id "YGR187C";
VII	sgd	start_codon	871414	871416	.	-	0	gene_id "YGR187C"; transcript_id "YGR187C_mRNA"; exon_number "1"; gene_source "sgd"; gene_biotype "protein_coding"; transcript_source "sgd"; transcript_biotype "protein_coding";
VII	sgd	stop_codon	870232	870234	.	-	0	gene_id "YGR187C"; transcript_id "YGR187C_mRNA"; exon_number "1"; gene_source "sgd"; gene_biotype "protein_coding"; transcript_source "sgd"; transcript_biotype "protein_coding";
VII	sgd	gene	872044	875156	.	-	.	gene_id "YGR188C"; gene_source "sgd"; gene_biotype "protein_coding";
VII	sgd	transcript	872044	875156	.	-	.	gene_id "YGR188C"; transcript_id "YGR188C_mRNA"; gene_source "sgd"; gene_biotype "protein_coding"; transcript_source "sgd"; transcript_biotype "protein_coding";
VII	sgd	exon	872044	875156	.	-	.	gene_id "YGR188C"; transcript_id "YGR188C_mRNA"; exon_number "1"; gene_source "sgd"; gene_biotype "protein_coding"; transcript_source "sgd"; transcript_biotype "protein_coding"; exon_id "YGR188C_mRNA-E1";
VII	sgd	CDS	872047	875109	.	-	0	gene_id "YGR188C"; transcript_id "YGR188C_mRNA"; exon_number "1"; gene_source "sgd"; gene_biotype "protein_coding"; transcript_source "sgd"; transcript_biotype "protein_coding"; protein_id "YGR188C";
VII	sgd	start_codon	875107	875109	.	-	0	gene_id "YGR188C"; transcript_id "YGR188C_mRNA"; exon_number "1"; gene_source "sgd"; gene_biotype "protein_coding"; transcript_source "sgd"; transcript_biotype "protein_coding";
VII	sgd	stop_codon	872044	872046	.	-	0	gene_id "YGR188C"; transcript_id "YGR188C_mRNA"; exon_number "1"; gene_source "sgd"; gene_biotype "protein_coding"; transcript_source "sgd"; transcript_biotype "protein_coding";
VII	sgd	gene	876550	878330	.	-	.	gene_id "YGR189C"; gene_source "sgd"; gene_biotype "protein_coding";
VII	sgd	transcript	876550	878330	.	-	.	gene_id "YGR189C"; transcript_id "YGR189C_mRNA"; gene_source "sgd"; gene_biotype "protein_coding"; transcript_source "sgd"; transcript_biotype "protein_coding";
VII	sgd	exon	876550	878330	.	-	.	gene_id "YGR189C"; transcript_id "YGR189C_mRNA"; exon_number "1"; gene_source "sgd"; gene_biotype "protein_coding"; transcript_source "sgd"; transcript_biotype "protein_coding"; exon_id "YGR189C_mRNA-E1";
VII	sgd	CDS	876672	878192	.	-	0	gene_id "YGR189C"; transcript_id "YGR189C_mRNA"; exon_number "1"; gene_source "sgd"; gene_biotype "protein_coding"; transcript_source "sgd"; transcript_biotype "protein_coding"; protein_id "YGR189C";
VII	sgd	start_codon	878190	878192	.	-	0	gene_id "YGR189C"; transcript_id "YGR189C_mRNA"; exon_number "1"; gene_source "sgd"; gene_biotype "protein_coding"; transcript_source "sgd"; transcript_biotype "protein_coding";
VII	sgd	stop_codon	876669	876671	.	-	0	gene_id "YGR189C"; transcript_id "YGR189C_mRNA"; exon_number "1"; gene_source "sgd"; gene_biotype "protein_coding"; transcript_source "sgd"; transcript_biotype "protein_coding";
VII	sgd	gene	880191	882565	.	+	.	gene_id "YGR191W"; gene_source "sgd"; gene_biotype "protein_coding";
VII	sgd	transcript	880191	882565	.	+	.	gene_id "YGR191W"; transcript_id "YGR191W_mRNA"; gene_source "sgd"; gene_biotype "protein_coding"; transcript_source "sgd"; transcript_biotype "protein_coding";
VII	sgd	exon	880191	882565	.	+	.	gene_id "YGR191W"; transcript_id "YGR191W_mRNA"; exon_number "1"; gene_source "sgd"; gene_biotype "protein_coding"; transcript_source "sgd"; transcript_biotype "protein_coding"; exon_id "YGR191W_mRNA-E1";
VII	sgd	CDS	880420	882228	.	+	0	gene_id "YGR191W"; transcript_id "YGR191W_mRNA"; exon_number "1"; gene_source "sgd"; gene_biotype "protein_coding"; transcript_source "sgd"; transcript_biotype "protein_coding"; protein_id "YGR191W";
VII	sgd	start_codon	880420	880422	.	+	0	gene_id "YGR191W"; transcript_id "YGR191W_mRNA"; exon_number "1"; gene_source "sgd"; gene_biotype "protein_coding"; transcript_source "sgd"; transcript_biotype "protein_coding";
VII	sgd	stop_codon	882229	882231	.	+	0	gene_id "YGR191W"; transcript_id "YGR191W_mRNA"; exon_number "1"; gene_source "sgd"; gene_biotype "protein_coding"; transcript_source "sgd"; transcript_biotype "protein_coding";
VII	sgd	gene	882653	883904	.	-	.	gene_id "YGR192C"; gene_name "TDH3"; gene_source "sgd"; gene_biotype "protein_coding";
VII	sgd	transcript	882653	883904	.	-	.	gene_id "YGR192C"; transcript_id "YGR192C_mRNA"; gene_name "TDH3"; gene_source "sgd"; gene_biotype "protein_coding"; transcript_source "sgd"; transcript_biotype "protein_coding";
VII	sgd	exon	882653	883904	.	-	.	gene_id "YGR192C"; transcript_id "YGR192C_mRNA"; exon_number "1"; gene_name "TDH3"; gene_source "sgd"; gene_biotype "protein_coding"; transcript_source "sgd"; transcript_biotype "protein_coding"; exon_id "YGR192C_mRNA-E1";
VII	sgd	CDS	882815	883810	.	-	0	gene_id "YGR192C"; transcript_id "YGR192C_mRNA"; exon_number "1"; gene_name "TDH3"; gene_source "sgd"; gene_biotype "protein_coding"; transcript_source "sgd"; transcript_biotype "protein_coding"; protein_id "YGR192C";
VII	sgd	start_codon	883808	883810	.	-	0	gene_id "YGR192C"; transcript_id "YGR192C_mRNA"; exon_number "1"; gene_name "TDH3"; gene_source "sgd"; gene_biotype "protein_coding"; transcript_source "sgd"; transcript_biotype "protein_coding";
VII	sgd	stop_codon	882812	882814	.	-	0	gene_id "YGR192C"; transcript_id "YGR192C_mRNA"; exon_number "1"; gene_name "TDH3"; gene_source "sgd"; gene_biotype "protein_coding"; transcript_source "sgd"; transcript_biotype "protein_coding";
VII	sgd	gene	884381	885842	.	-	.	gene_id "YGR193C"; gene_source "sgd"; gene_biotype "protein_coding";
VII	sgd	transcript	884381	885842	.	-	.	gene_id "YGR193C"; transcript_id "YGR193C_mRNA"; gene_source "sgd"; gene_biotype "protein_coding"; transcript_source "sgd"; transcript_biotype "protein_coding";
VII	sgd	exon	884381	885842	.	-	.	gene_id "YGR193C"; transcript_id "YGR193C_mRNA"; exon_number "1"; gene_source "sgd"; gene_biotype "protein_coding"; transcript_source "sgd"; transcript_biotype "protein_coding"; exon_id "YGR193C_mRNA-E1";
VII	sgd	CDS	884512	885741	.	-	0	gene_id "YGR193C"; transcript_id "YGR193C_mRNA"; exon_number "1"; gene_source "sgd"; gene_biotype "protein_coding"; transcript_source "sgd"; transcript_biotype "protein_coding"; protein_id "YGR193C";
VII	sgd	start_codon	885739	885741	.	-	0	gene_id "YGR193C"; transcript_id "YGR193C_mRNA"; exon_number "1"; gene_source "sgd"; gene_biotype "protein_coding"; transcript_source "sgd"; transcript_biotype "protein_coding";
VII	sgd	stop_codon	884509	884511	.	-	0	gene_id "YGR193C"; transcript_id "YGR193C_mRNA"; exon_number "1"; gene_source "sgd"; gene_biotype "protein_coding"; transcript_source "sgd"; transcript_biotype "protein_coding";
VII	sgd	gene	885920	887875	.	-	.	gene_id "YGR194C"; gene_source "sgd"; gene_biotype "protein_coding";
VII	sgd	transcript	885920	887875	.	-	.	gene_id "YGR194C"; transcript_id "YGR194C_mRNA"; gene_source "sgd"; gene_biotype "protein_coding"; transcript_source "sgd"; transcript_biotype "protein_coding";
VII	sgd	exon	885920	887875	.	-	.	gene_id "YGR194C"; transcript_id "YGR194C_mRNA"; exon_number "1"; gene_source "sgd"; gene_biotype "protein_coding"; transcript_source "sgd"; transcript_biotype "protein_coding"; exon_id "YGR194C_mRNA-E1";
VII	sgd	CDS	886076	887875	.	-	0	gene_id "YGR194C"; transcript_id "YGR194C_mRNA"; exon_number "1"; gene_source "sgd"; gene_biotype "protein_coding"; transcript_source "sgd"; transcript_biotype "protein_coding"; protein_id "YGR194C";
VII	sgd	start_codon	887873	887875	.	-	0	gene_id "YGR194C"; transcript_id "YGR194C_mRNA"; exon_number "1"; gene_source "sgd"; gene_biotype "protein_coding"; transcript_source "sgd"; transcript_biotype "protein_coding";
VII	sgd	stop_codon	886073	886075	.	-	0	gene_id "YGR194C"; transcript_id "YGR194C_mRNA"; exon_number "1"; gene_source "sgd"; gene_biotype "protein_coding"; transcript_source "sgd"; transcript_biotype "protein_coding";
VII	sgd	gene	888752	889714	.	+	.	gene_id "YGR195W"; gene_name "SKI6"; gene_source "sgd"; gene_biotype "protein_coding";
VII	sgd	transcript	888752	889714	.	+	.	gene_id "YGR195W"; transcript_id "YGR195W_mRNA"; gene_name "SKI6"; gene_source "sgd"; gene_biotype "protein_coding"; transcript_source "sgd"; transcript_biotype "protein_coding";
VII	sgd	exon	888752	889714	.	+	.	gene_id "YGR195W"; transcript_id "YGR195W_mRNA"; exon_number "1"; gene_name "SKI6"; gene_source "sgd"; gene_biotype "protein_coding"; transcript_source "sgd"; transcript_biotype "protein_coding"; exon_id "YGR195W_mRNA-E1";
VII	sgd	CDS	888882	889619	.	+	0	gene_id "YGR195W"; transcript_id "YGR195W_mRNA"; exon_number "1"; gene_name "SKI6"; gene_source "sgd"; gene_biotype "protein_coding"; transcript_source "sgd"; transcript_biotype "protein_coding"; protein_id "YGR195W";
VII	sgd	start_codon	888882	888884	.	+	0	gene_id "YGR195W"; transcript_id "YGR195W_mRNA"; exon_number "1"; gene_name "SKI6"; gene_source "sgd"; gene_biotype "protein_coding"; transcript_source "sgd"; transcript_biotype "protein_coding";
VII	sgd	stop_codon	889620	889622	.	+	0	gene_id "YGR195W"; transcript_id "YGR195W_mRNA"; exon_number "1"; gene_name "SKI6"; gene_source "sgd"; gene_biotype "protein_coding"; transcript_source "sgd"; transcript_biotype "protein_coding";
VII	sgd	gene	889733	892260	.	-	.	gene_id "YGR196C"; gene_source "sgd"; gene_biotype "protein_coding";
VII	sgd	transcript	889733	892260	.	-	.	gene_id "YGR196C"; transcript_id "YGR196C_mRNA"; gene_source "sgd"; gene_biotype "protein_coding"; transcript_source "sgd"; transcript_biotype "protein_coding";
VII	sgd	exon	889733	892260	.	-	.	gene_id "YGR196C"; transcript_id "YGR196C_mRNA"; exon_number "1"; gene_source "sgd"; gene_biotype "protein_coding"; transcript_source "sgd"; transcript_biotype "protein_coding"; exon_id "YGR196C_mRNA-E1";
VII	sgd	CDS	889736	892186	.	-	0	gene_id "YGR196C"; transcript_id "YGR196C_mRNA"; exon_number "1"; gene_source "sgd"; gene_biotype "protein_coding"; transcript_source "sgd"; transcript_biotype "protein_coding"; protein_id "YGR196C";
VII	sgd	start_codon	892184	892186	.	-	0	gene_id "YGR196C"; transcript_id "YGR196C_mRNA"; exon_number "1"; gene_source "sgd"; gene_biotype "protein_coding"; transcript_source "sgd"; transcript_biotype "protein_coding";
VII	sgd	stop_codon	889733	889735	.	-	0	gene_id "YGR196C"; transcript_id "YGR196C_mRNA"; exon_number "1"; gene_source "sgd"; gene_biotype "protein_coding"; transcript_source "sgd"; transcript_biotype "protein_coding";
VII	sgd	gene	892431	894341	.	-	.	gene_id "YGR197C"; gene_source "sgd"; gene_biotype "protein_coding";
VII	sgd	transcript	892431	894341	.	-	.	gene_id "YGR197C"; transcript_id "YGR197C_mRNA"; gene_source "sgd"; gene_biotype "protein_coding"; transcript_source "sgd"; transcript_biotype "protein_coding";
VII	sgd	exon	892431	894341	.	-	.	gene_id "YGR197C"; transcript_id "YGR197C_mRNA"; exon_number "1"; gene_source "sgd"; gene_biotype "protein_coding"; transcript_source "sgd"; transcript_biotype "protein_coding"; exon_id "YGR197C_mRNA-E1";
VII	sgd	CDS	892500	894140	.	-	0	gene_id "YGR197C"; transcript_id "YGR197C_mRNA"; exon_number "1"; gene_source "sgd"; gene_biotype "protein_coding"; transcript_source "sgd"; transcript_biotype "protein_coding"; protein_id "YGR197C";
VII	sgd	start_codon	894138	894140	.	-	0	gene_id "YGR197C"; transcript_id "YGR197C_mRNA"; exon_number "1"; gene_source "sgd"; gene_biotype "protein_coding"; transcript_source "sgd"; transcript_biotype "protein_coding";
VII	sgd	stop_codon	892497	892499	.	-	0	gene_id "YGR197C"; transcript_id "YGR197C_mRNA"; exon_number "1"; gene_source "sgd"; gene_biotype "protein_coding"; transcript_source "sgd"; transcript_biotype "protein_coding";
VII	sgd	gene	894656	897146	.	+	.	gene_id "YGR198W"; gene_source "sgd"; gene_biotype "protein_coding";
VII	sgd	transcript	894656	897146	.	+	.	gene_id "YGR198W"; transcript_id "YGR198W_mRNA"; gene_source "sgd"; gene_biotype "protein_coding"; transcript_source "sgd"; transcript_biotype "protein_coding";
VII	sgd	exon	894656	897146	.	+	.	gene_id "YGR198W"; transcript_id "YGR198W_mRNA"; exon_number "1"; gene_source "sgd"; gene_biotype "protein_coding"; transcript_source "sgd"; transcript_biotype "protein_coding"; exon_id "YGR198W_mRNA-E1";
VII	sgd	CDS	894693	897143	.	+	0	gene_id "YGR198W"; transcript_id "YGR198W_mRNA"; exon_number "1"; gene_source "sgd"; gene_biotype "protein_coding"; transcript_source "sgd"; transcript_biotype "protein_coding"; protein_id "YGR198W";
VII	sgd	start_codon	894693	894695	.	+	0	gene_id "YGR198W"; transcript_id "YGR198W_mRNA"; exon_number "1"; gene_source "sgd"; gene_biotype "protein_coding"; transcript_source "sgd"; transcript_biotype "protein_coding";
VII	sgd	stop_codon	897144	897146	.	+	0	gene_id "YGR198W"; transcript_id "YGR198W_mRNA"; exon_number "1"; gene_source "sgd"; gene_biotype "protein_coding"; transcript_source "sgd"; transcript_biotype "protein_coding";
VII	sgd	gene	897448	899782	.	+	.	gene_id "YGR199W"; gene_source "sgd"; gene_biotype "protein_coding";
VII	sgd	transcript	897448	899782	.	+	.	gene_id "YGR199W"; transcript_id "YGR199W_mRNA"; gene_source "sgd"; gene_biotype "protein_coding"; transcript_source "sgd"; transcript_biotype "protein_coding";
VII	sgd	exon	897448	899782	.	+	.	gene_id "YGR199W"; transcript_id "YGR199W_mRNA"; exon_number "1"; gene_source "sgd"; gene_biotype "protein_coding"; transcript_source "sgd"; transcript_biotype "protein_coding"; exon_id "YGR199W_mRNA-E1";
VII	sgd	CDS	897502	899778	.	+	0	gene_id "YGR199W"; transcript_id "YGR199W_mRNA"; exon_number "1"; gene_source "sgd"; gene_biotype "protein_coding"; transcript_source "sgd"; transcript_biotype "protein_coding"; protein_id "YGR199W";
VII	sgd	start_codon	897502	897504	.	+	0	gene_id "YGR199W"; transcript_id "YGR199W_mRNA"; exon_number "1"; gene_source "sgd"; gene_biotype "protein_coding"; transcript_source "sgd"; transcript_biotype "protein_coding";
VII	sgd	stop_codon	899779	899781	.	+	0	gene_id "YGR199W"; transcript_id "YGR199W_mRNA"; exon_number "1"; gene_source "sgd"; gene_biotype "protein_coding"; transcript_source "sgd"; transcript_biotype "protein_coding";
VII	sgd	gene	899829	902329	.	-	.	gene_id "YGR200C"; gene_name "ELP2"; gene_source "sgd"; gene_biotype "protein_coding";
VII	sgd	transcript	899829	902329	.	-	.	gene_id "YGR200C"; transcript_id "YGR200C_mRNA"; gene_name "ELP2"; gene_source "sgd"; gene_biotype "protein_coding"; transcript_source "sgd"; transcript_biotype "protein_coding";
VII	sgd	exon	899829	902329	.	-	.	gene_id "YGR200C"; transcript_id "YGR200C_mRNA"; exon_number "1"; gene_name "ELP2"; gene_source "sgd"; gene_biotype "protein_coding"; transcript_source "sgd"; transcript_biotype "protein_coding"; exon_id "YGR200C_mRNA-E1";
VII	sgd	CDS	899907	902270	.	-	0	gene_id "YGR200C"; transcript_id "YGR200C_mRNA"; exon_number "1"; gene_name "ELP2"; gene_source "sgd"; gene_biotype "protein_coding"; transcript_source "sgd"; transcript_biotype "protein_coding"; protein_id "YGR200C";
VII	sgd	start_codon	902268	902270	.	-	0	gene_id "YGR200C"; transcript_id "YGR200C_mRNA"; exon_number "1"; gene_name "ELP2"; gene_source "sgd"; gene_biotype "protein_coding"; transcript_source "sgd"; transcript_biotype "protein_coding";
VII	sgd	stop_codon	899904	899906	.	-	0	gene_id "YGR200C"; transcript_id "YGR200C_mRNA"; exon_number "1"; gene_name "ELP2"; gene_source "sgd"; gene_biotype "protein_coding"; transcript_source "sgd"; transcript_biotype "protein_coding";
VII	sgd	gene	902452	903197	.	-	.	gene_id "YGR201C"; gene_source "sgd"; gene_biotype "protein_coding";
VII	sgd	transcript	902452	903197	.	-	.	gene_id "YGR201C"; transcript_id "YGR201C_mRNA"; gene_source "sgd"; gene_biotype "protein_coding"; transcript_source "sgd"; transcript_biotype "protein_coding";
VII	sgd	exon	902452	903197	.	-	.	gene_id "YGR201C"; transcript_id "YGR201C_mRNA"; exon_number "1"; gene_source "sgd"; gene_biotype "protein_coding"; transcript_source "sgd"; transcript_biotype "protein_coding"; exon_id "YGR201C_mRNA-E1";
VII	sgd	CDS	902523	903197	.	-	0	gene_id "YGR201C"; transcript_id "YGR201C_mRNA"; exon_number "1"; gene_source "sgd"; gene_biotype "protein_coding"; transcript_source "sgd"; transcript_biotype "protein_coding"; protein_id "YGR201C";
VII	sgd	start_codon	903195	903197	.	-	0	gene_id "YGR201C"; transcript_id "YGR201C_mRNA"; exon_number "1"; gene_source "sgd"; gene_biotype "protein_coding"; transcript_source "sgd"; transcript_biotype "protein_coding";
VII	sgd	stop_codon	902520	902522	.	-	0	gene_id "YGR201C"; transcript_id "YGR201C_mRNA"; exon_number "1"; gene_source "sgd"; gene_biotype "protein_coding"; transcript_source "sgd"; transcript_biotype "protein_coding";
VII	sgd	gene	903474	904748	.	-	.	gene_id "YGR202C"; gene_name "PCT1"; gene_source "sgd"; gene_biotype "protein_coding";
VII	sgd	transcript	903474	904748	.	-	.	gene_id "YGR202C"; transcript_id "YGR202C_mRNA"; gene_name "PCT1"; gene_source "sgd"; gene_biotype "protein_coding"; transcript_source "sgd"; transcript_biotype "protein_coding";
VII	sgd	exon	903474	904748	.	-	.	gene_id "YGR202C"; transcript_id "YGR202C_mRNA"; exon_number "1"; gene_name "PCT1"; gene_source "sgd"; gene_biotype "protein_coding"; transcript_source "sgd"; transcript_biotype "protein_coding"; exon_id "YGR202C_mRNA-E1";
VII	sgd	CDS	903477	904748	.	-	0	gene_id "YGR202C"; transcript_id "YGR202C_mRNA"; exon_number "1"; gene_name "PCT1"; gene_source "sgd"; gene_biotype "protein_coding"; transcript_source "sgd"; transcript_biotype "protein_coding"; protein_id "YGR202C";
VII	sgd	start_codon	904746	904748	.	-	0	gene_id "YGR202C"; transcript_id "YGR202C_mRNA"; exon_number "1"; gene_name "PCT1"; gene_source "sgd"; gene_biotype "protein_coding"; transcript_source "sgd"; transcript_biotype "protein_coding";
VII	sgd	stop_codon	903474	903476	.	-	0	gene_id "YGR202C"; transcript_id "YGR202C_mRNA"; exon_number "1"; gene_name "PCT1"; gene_source "sgd"; gene_biotype "protein_coding"; transcript_source "sgd"; transcript_biotype "protein_coding";
VII	sgd	gene	905074	905868	.	+	.	gene_id "YGR203W"; gene_source "sgd"; gene_biotype "protein_coding";
VII	sgd	transcript	905074	905868	.	+	.	gene_id "YGR203W"; transcript_id "YGR203W_mRNA"; gene_source "sgd"; gene_biotype "protein_coding"; transcript_source "sgd"; transcript_biotype "protein_coding";
VII	sgd	exon	905074	905868	.	+	.	gene_id "YGR203W"; transcript_id "YGR203W_mRNA"; exon_number "1"; gene_source "sgd"; gene_biotype "protein_coding"; transcript_source "sgd"; transcript_biotype "protein_coding"; exon_id "YGR203W_mRNA-E1";
VII	sgd	CDS	905237	905680	.	+	0	gene_id "YGR203W"; transcript_id "YGR203W_mRNA"; exon_number "1"; gene_source "sgd"; gene_biotype "protein_coding"; transcript_source "sgd"; transcript_biotype "protein_coding"; protein_id "YGR203W";
VII	sgd	start_codon	905237	905239	.	+	0	gene_id "YGR203W"; transcript_id "YGR203W_mRNA"; exon_number "1"; gene_source "sgd"; gene_biotype "protein_coding"; transcript_source "sgd"; transcript_biotype "protein_coding";
VII	sgd	stop_codon	905681	905683	.	+	0	gene_id "YGR203W"; transcript_id "YGR203W_mRNA"; exon_number "1"; gene_source "sgd"; gene_biotype "protein_coding"; transcript_source "sgd"; transcript_biotype "protein_coding";
VII	sgd	gene	905860	908882	.	+	.	gene_id "YGR204W"; gene_source "sgd"; gene_biotype "protein_coding";
VII	sgd	transcript	905860	908882	.	+	.	gene_id "YGR204W"; transcript_id "YGR204W_mRNA"; gene_source "sgd"; gene_biotype "protein_coding"; transcript_source "sgd"; transcript_biotype "protein_coding";
VII	sgd	exon	905860	908882	.	+	.	gene_id "YGR204W"; transcript_id "YGR204W_mRNA"; exon_number "1"; gene_source "sgd"; gene_biotype "protein_coding"; transcript_source "sgd"; transcript_biotype "protein_coding"; exon_id "YGR204W_mRNA-E1";
VII	sgd	CDS	905934	908771	.	+	0	gene_id "YGR204W"; transcript_id "YGR204W_mRNA"; exon_number "1"; gene_source "sgd"; gene_biotype "protein_coding"; transcript_source "sgd"; transcript_biotype "protein_coding"; protein_id "YGR204W";
VII	sgd	start_codon	905934	905936	.	+	0	gene_id "YGR204W"; transcript_id "YGR204W_mRNA"; exon_number "1"; gene_source "sgd"; gene_biotype "protein_coding"; transcript_source "sgd"; transcript_biotype "protein_coding";
VII	sgd	stop_codon	908772	908774	.	+	0	gene_id "YGR204W"; transcript_id "YGR204W_mRNA"; exon_number "1"; gene_source "sgd"; gene_biotype "protein_coding"; transcript_source "sgd"; transcript_biotype "protein_coding";
VII	sgd	gene	909061	909174	.	-	.	gene_id "YGR204C-A"; gene_source "sgd"; gene_biotype "protein_coding";
VII	sgd	transcript	909061	909174	.	-	.	gene_id "YGR204C-A"; transcript_id "YGR204C-A_mRNA"; gene_source "sgd"; gene_biotype "protein_coding"; transcript_source "sgd"; transcript_biotype "protein_coding";
VII	sgd	exon	909061	909174	.	-	.	gene_id "YGR204C-A"; transcript_id "YGR204C-A_mRNA"; exon_number "1"; gene_source "sgd"; gene_biotype "protein_coding"; transcript_source "sgd"; transcript_biotype "protein_coding"; exon_id "YGR204C-A_mRNA-E1";
VII	sgd	CDS	909064	909174	.	-	0	gene_id "YGR204C-A"; transcript_id "YGR204C-A_mRNA"; exon_number "1"; gene_source "sgd"; gene_biotype "protein_coding"; transcript_source "sgd"; transcript_biotype "protein_coding"; protein_id "YGR204C-A";
VII	sgd	start_codon	909172	909174	.	-	0	gene_id "YGR204C-A"; transcript_id "YGR204C-A_mRNA"; exon_number "1"; gene_source "sgd"; gene_biotype "protein_coding"; transcript_source "sgd"; transcript_biotype "protein_coding";
VII	sgd	stop_codon	909061	909063	.	-	0	gene_id "YGR204C-A"; transcript_id "YGR204C-A_mRNA"; exon_number "1"; gene_source "sgd"; gene_biotype "protein_coding"; transcript_source "sgd"; transcript_biotype "protein_coding";
VII	sgd	gene	909078	910250	.	+	.	gene_id "YGR205W"; gene_source "sgd"; gene_biotype "protein_coding";
VII	sgd	transcript	909078	910250	.	+	.	gene_id "YGR205W"; transcript_id "YGR205W_mRNA"; gene_source "sgd"; gene_biotype "protein_coding"; transcript_source "sgd"; transcript_biotype "protein_coding";
VII	sgd	exon	909078	910250	.	+	.	gene_id "YGR205W"; transcript_id "YGR205W_mRNA"; exon_number "1"; gene_source "sgd"; gene_biotype "protein_coding"; transcript_source "sgd"; transcript_biotype "protein_coding"; exon_id "YGR205W_mRNA-E1";
VII	sgd	CDS	909213	910082	.	+	0	gene_id "YGR205W"; transcript_id "YGR205W_mRNA"; exon_number "1"; gene_source "sgd"; gene_biotype "protein_coding"; transcript_source "sgd"; transcript_biotype "protein_coding"; protein_id "YGR205W";
VII	sgd	start_codon	909213	909215	.	+	0	gene_id "YGR205W"; transcript_id "YGR205W_mRNA"; exon_number "1"; gene_source "sgd"; gene_biotype "protein_coding"; transcript_source "sgd"; transcript_biotype "protein_coding";
VII	sgd	stop_codon	910083	910085	.	+	0	gene_id "YGR205W"; transcript_id "YGR205W_mRNA"; exon_number "1"; gene_source "sgd"; gene_biotype "protein_coding"; transcript_source "sgd"; transcript_biotype "protein_coding";
VII	sgd	gene	910408	910824	.	+	.	gene_id "YGR206W"; gene_source "sgd"; gene_biotype "protein_coding";
VII	sgd	transcript	910408	910824	.	+	.	gene_id "YGR206W"; transcript_id "YGR206W_mRNA"; gene_source "sgd"; gene_biotype "protein_coding"; transcript_source "sgd"; transcript_biotype "protein_coding";
VII	sgd	exon	910408	910824	.	+	.	gene_id "YGR206W"; transcript_id "YGR206W_mRNA"; exon_number "1"; gene_source "sgd"; gene_biotype "protein_coding"; transcript_source "sgd"; transcript_biotype "protein_coding"; exon_id "YGR206W_mRNA-E1";
VII	sgd	CDS	910432	910734	.	+	0	gene_id "YGR206W"; transcript_id "YGR206W_mRNA"; exon_number "1"; gene_source "sgd"; gene_biotype "protein_coding"; transcript_source "sgd"; transcript_biotype "protein_coding"; protein_id "YGR206W";
VII	sgd	start_codon	910432	910434	.	+	0	gene_id "YGR206W"; transcript_id "YGR206W_mRNA"; exon_number "1"; gene_source "sgd"; gene_biotype "protein_coding"; transcript_source "sgd"; transcript_biotype "protein_coding";
VII	sgd	stop_codon	910735	910737	.	+	0	gene_id "YGR206W"; transcript_id "YGR206W_mRNA"; exon_number "1"; gene_source "sgd"; gene_biotype "protein_coding"; transcript_source "sgd"; transcript_biotype "protein_coding";
VII	sgd	gene	910714	911696	.	-	.	gene_id "YGR207C"; gene_source "sgd"; gene_biotype "protein_coding";
VII	sgd	transcript	910714	911696	.	-	.	gene_id "YGR207C"; transcript_id "YGR207C_mRNA"; gene_source "sgd"; gene_biotype "protein_coding"; transcript_source "sgd"; transcript_biotype "protein_coding";
VII	sgd	exon	910714	911696	.	-	.	gene_id "YGR207C"; transcript_id "YGR207C_mRNA"; exon_number "1"; gene_source "sgd"; gene_biotype "protein_coding"; transcript_source "sgd"; transcript_biotype "protein_coding"; exon_id "YGR207C_mRNA-E1";
VII	sgd	CDS	910846	911628	.	-	0	gene_id "YGR207C"; transcript_id "YGR207C_mRNA"; exon_number "1"; gene_source "sgd"; gene_biotype "protein_coding"; transcript_source "sgd"; transcript_biotype "protein_coding"; protein_id "YGR207C";
VII	sgd	start_codon	911626	911628	.	-	0	gene_id "YGR207C"; transcript_id "YGR207C_mRNA"; exon_number "1"; gene_source "sgd"; gene_biotype "protein_coding"; transcript_source "sgd"; transcript_biotype "protein_coding";
VII	sgd	stop_codon	910843	910845	.	-	0	gene_id "YGR207C"; transcript_id "YGR207C_mRNA"; exon_number "1"; gene_source "sgd"; gene_biotype "protein_coding"; transcript_source "sgd"; transcript_biotype "protein_coding";
VII	sgd	gene	911824	912923	.	+	.	gene_id "YGR208W"; gene_source "sgd"; gene_biotype "protein_coding";
VII	sgd	transcript	911824	912923	.	+	.	gene_id "YGR208W"; transcript_id "YGR208W_mRNA"; gene_source "sgd"; gene_biotype "protein_coding"; transcript_source "sgd"; transcript_biotype "protein_coding";
VII	sgd	exon	911824	912923	.	+	.	gene_id "YGR208W"; transcript_id "YGR208W_mRNA"; exon_number "1"; gene_source "sgd"; gene_biotype "protein_coding"; transcript_source "sgd"; transcript_biotype "protein_coding"; exon_id "YGR208W_mRNA-E1";
VII	sgd	CDS	911883	912809	.	+	0	gene_id "YGR208W"; transcript_id "YGR208W_mRNA"; exon_number "1"; gene_source "sgd"; gene_biotype "protein_coding"; transcript_source "sgd"; transcript_biotype "protein_coding"; protein_id "YGR208W";
VII	sgd	start_codon	911883	911885	.	+	0	gene_id "YGR208W"; transcript_id "YGR208W_mRNA"; exon_number "1"; gene_source "sgd"; gene_biotype "protein_coding"; transcript_source "sgd"; transcript_biotype "protein_coding";
VII	sgd	stop_codon	912810	912812	.	+	0	gene_id "YGR208W"; transcript_id "YGR208W_mRNA"; exon_number "1"; gene_source "sgd"; gene_biotype "protein_coding"; transcript_source "sgd"; transcript_biotype "protein_coding";
VII	sgd	gene	912823	913326	.	-	.	gene_id "YGR209C"; gene_name "TRX2"; gene_source "sgd"; gene_biotype "protein_coding";
VII	sgd	transcript	912823	913326	.	-	.	gene_id "YGR209C"; transcript_id "YGR209C_mRNA"; gene_name "TRX2"; gene_source "sgd"; gene_biotype "protein_coding"; transcript_source "sgd"; transcript_biotype "protein_coding";
VII	sgd	exon	912823	913326	.	-	.	gene_id "YGR209C"; transcript_id "YGR209C_mRNA"; exon_number "1"; gene_name "TRX2"; gene_source "sgd"; gene_biotype "protein_coding"; transcript_source "sgd"; transcript_biotype "protein_coding"; exon_id "YGR209C_mRNA-E1";
VII	sgd	CDS	912916	913227	.	-	0	gene_id "YGR209C"; transcript_id "YGR209C_mRNA"; exon_number "1"; gene_name "TRX2"; gene_source "sgd"; gene_biotype "protein_coding"; transcript_source "sgd"; transcript_biotype "protein_coding"; protein_id "YGR209C";
VII	sgd	start_codon	913225	913227	.	-	0	gene_id "YGR209C"; transcript_id "YGR209C_mRNA"; exon_number "1"; gene_name "TRX2"; gene_source "sgd"; gene_biotype "protein_coding"; transcript_source "sgd"; transcript_biotype "protein_coding";
VII	sgd	stop_codon	912913	912915	.	-	0	gene_id "YGR209C"; transcript_id "YGR209C_mRNA"; exon_number "1"; gene_name "TRX2"; gene_source "sgd"; gene_biotype "protein_coding"; transcript_source "sgd"; transcript_biotype "protein_coding";
VII	sgd	gene	913378	914872	.	-	.	gene_id "YGR210C"; gene_source "sgd"; gene_biotype "protein_coding";
VII	sgd	transcript	913378	914872	.	-	.	gene_id "YGR210C"; transcript_id "YGR210C_mRNA"; gene_source "sgd"; gene_biotype "protein_coding"; transcript_source "sgd"; transcript_biotype "protein_coding";
VII	sgd	exon	913378	914872	.	-	.	gene_id "YGR210C"; transcript_id "YGR210C_mRNA"; exon_number "1"; gene_source "sgd"; gene_biotype "protein_coding"; transcript_source "sgd"; transcript_biotype "protein_coding"; exon_id "YGR210C_mRNA-E1";
VII	sgd	CDS	913506	914738	.	-	0	gene_id "YGR210C"; transcript_id "YGR210C_mRNA"; exon_number "1"; gene_source "sgd"; gene_biotype "protein_coding"; transcript_source "sgd"; transcript_biotype "protein_coding"; protein_id "YGR210C";
VII	sgd	start_codon	914736	914738	.	-	0	gene_id "YGR210C"; transcript_id "YGR210C_mRNA"; exon_number "1"; gene_source "sgd"; gene_biotype "protein_coding"; transcript_source "sgd"; transcript_biotype "protein_coding";
VII	sgd	stop_codon	913503	913505	.	-	0	gene_id "YGR210C"; transcript_id "YGR210C_mRNA"; exon_number "1"; gene_source "sgd"; gene_biotype "protein_coding"; transcript_source "sgd"; transcript_biotype "protein_coding";
VII	sgd	gene	915117	916900	.	+	.	gene_id "YGR211W"; gene_source "sgd"; gene_biotype "protein_coding";
VII	sgd	transcript	915117	916900	.	+	.	gene_id "YGR211W"; transcript_id "YGR211W_mRNA"; gene_source "sgd"; gene_biotype "protein_coding"; transcript_source "sgd"; transcript_biotype "protein_coding";
VII	sgd	exon	915117	916900	.	+	.	gene_id "YGR211W"; transcript_id "YGR211W_mRNA"; exon_number "1"; gene_source "sgd"; gene_biotype "protein_coding"; transcript_source "sgd"; transcript_biotype "protein_coding"; exon_id "YGR211W_mRNA-E1";
VII	sgd	CDS	915241	916698	.	+	0	gene_id "YGR211W"; transcript_id "YGR211W_mRNA"; exon_number "1"; gene_source "sgd"; gene_biotype "protein_coding"; transcript_source "sgd"; transcript_biotype "protein_coding"; protein_id "YGR211W";
VII	sgd	start_codon	915241	915243	.	+	0	gene_id "YGR211W"; transcript_id "YGR211W_mRNA"; exon_number "1"; gene_source "sgd"; gene_biotype "protein_coding"; transcript_source "sgd"; transcript_biotype "protein_coding";
VII	sgd	stop_codon	916699	916701	.	+	0	gene_id "YGR211W"; transcript_id "YGR211W_mRNA"; exon_number "1"; gene_source "sgd"; gene_biotype "protein_coding"; transcript_source "sgd"; transcript_biotype "protein_coding";
VII	sgd	gene	917040	918446	.	+	.	gene_id "YGR212W"; gene_source "sgd"; gene_biotype "protein_coding";
VII	sgd	transcript	917040	918446	.	+	.	gene_id "YGR212W"; transcript_id "YGR212W_mRNA"; gene_source "sgd"; gene_biotype "protein_coding"; transcript_source "sgd"; transcript_biotype "protein_coding";
VII	sgd	exon	917040	918446	.	+	.	gene_id "YGR212W"; transcript_id "YGR212W_mRNA"; exon_number "1"; gene_source "sgd"; gene_biotype "protein_coding"; transcript_source "sgd"; transcript_biotype "protein_coding"; exon_id "YGR212W_mRNA-E1";
VII	sgd	CDS	917040	918443	.	+	0	gene_id "YGR212W"; transcript_id "YGR212W_mRNA"; exon_number "1"; gene_source "sgd"; gene_biotype "protein_coding"; transcript_source "sgd"; transcript_biotype "protein_coding"; protein_id "YGR212W";
VII	sgd	start_codon	917040	917042	.	+	0	gene_id "YGR212W"; transcript_id "YGR212W_mRNA"; exon_number "1"; gene_source "sgd"; gene_biotype "protein_coding"; transcript_source "sgd"; transcript_biotype "protein_coding";
VII	sgd	stop_codon	918444	918446	.	+	0	gene_id "YGR212W"; transcript_id "YGR212W_mRNA"; exon_number "1"; gene_source "sgd"; gene_biotype "protein_coding"; transcript_source "sgd"; transcript_biotype "protein_coding";
VII	sgd	gene	918512	919465	.	-	.	gene_id "YGR213C"; gene_source "sgd"; gene_biotype "protein_coding";
VII	sgd	transcript	918512	919465	.	-	.	gene_id "YGR213C"; transcript_id "YGR213C_mRNA"; gene_source "sgd"; gene_biotype "protein_coding"; transcript_source "sgd"; transcript_biotype "protein_coding";
VII	sgd	exon	918512	919465	.	-	.	gene_id "YGR213C"; transcript_id "YGR213C_mRNA"; exon_number "1"; gene_source "sgd"; gene_biotype "protein_coding"; transcript_source "sgd"; transcript_biotype "protein_coding"; exon_id "YGR213C_mRNA-E1";
VII	sgd	CDS	918515	919465	.	-	0	gene_id "YGR213C"; transcript_id "YGR213C_mRNA"; exon_number "1"; gene_source "sgd"; gene_biotype "protein_coding"; transcript_source "sgd"; transcript_biotype "protein_coding"; protein_id "YGR213C";
VII	sgd	start_codon	919463	919465	.	-	0	gene_id "YGR213C"; transcript_id "YGR213C_mRNA"; exon_number "1"; gene_source "sgd"; gene_biotype "protein_coding"; transcript_source "sgd"; transcript_biotype "protein_coding";
VII	sgd	stop_codon	918512	918514	.	-	0	gene_id "YGR213C"; transcript_id "YGR213C_mRNA"; exon_number "1"; gene_source "sgd"; gene_biotype "protein_coding"; transcript_source "sgd"; transcript_biotype "protein_coding";
VII	sgd	gene	920493	921939	.	+	.	gene_id "YGR214W"; gene_name "RPS0A"; gene_source "sgd"; gene_biotype "protein_coding";
VII	sgd	transcript	920493	921939	.	+	.	gene_id "YGR214W"; transcript_id "YGR214W_mRNA"; gene_name "RPS0A"; gene_source "sgd"; gene_biotype "protein_coding"; transcript_source "sgd"; transcript_biotype "protein_coding";
VII	sgd	exon	920493	920664	.	+	.	gene_id "YGR214W"; transcript_id "YGR214W_mRNA"; exon_number "1"; gene_name "RPS0A"; gene_source "sgd"; gene_biotype "protein_coding"; transcript_source "sgd"; transcript_biotype "protein_coding"; exon_id "YGR214W_mRNA-E1";
VII	sgd	CDS	920575	920664	.	+	0	gene_id "YGR214W"; transcript_id "YGR214W_mRNA"; exon_number "1"; gene_name "RPS0A"; gene_source "sgd"; gene_biotype "protein_coding"; transcript_source "sgd"; transcript_biotype "protein_coding"; protein_id "YGR214W";
VII	sgd	start_codon	920575	920577	.	+	0	gene_id "YGR214W"; transcript_id "YGR214W_mRNA"; exon_number "1"; gene_name "RPS0A"; gene_source "sgd"; gene_biotype "protein_coding"; transcript_source "sgd"; transcript_biotype "protein_coding";
VII	sgd	exon	921120	921939	.	+	.	gene_id "YGR214W"; transcript_id "YGR214W_mRNA"; exon_number "2"; gene_name "RPS0A"; gene_source "sgd"; gene_biotype "protein_coding"; transcript_source "sgd"; transcript_biotype "protein_coding"; exon_id "YGR214W_mRNA-E2";
VII	sgd	CDS	921120	921785	.	+	0	gene_id "YGR214W"; transcript_id "YGR214W_mRNA"; exon_number "2"; gene_name "RPS0A"; gene_source "sgd"; gene_biotype "protein_coding"; transcript_source "sgd"; transcript_biotype "protein_coding"; protein_id "YGR214W";
VII	sgd	stop_codon	921786	921788	.	+	0	gene_id "YGR214W"; transcript_id "YGR214W_mRNA"; exon_number "2"; gene_name "RPS0A"; gene_source "sgd"; gene_biotype "protein_coding"; transcript_source "sgd"; transcript_biotype "protein_coding";
VII	sgd	gene	922093	922671	.	+	.	gene_id "YGR215W"; gene_source "sgd"; gene_biotype "protein_coding";
VII	sgd	transcript	922093	922671	.	+	.	gene_id "YGR215W"; transcript_id "YGR215W_mRNA"; gene_source "sgd"; gene_biotype "protein_coding"; transcript_source "sgd"; transcript_biotype "protein_coding";
VII	sgd	exon	922093	922671	.	+	.	gene_id "YGR215W"; transcript_id "YGR215W_mRNA"; exon_number "1"; gene_source "sgd"; gene_biotype "protein_coding"; transcript_source "sgd"; transcript_biotype "protein_coding"; exon_id "YGR215W_mRNA-E1";
VII	sgd	CDS	922175	922504	.	+	0	gene_id "YGR215W"; transcript_id "YGR215W_mRNA"; exon_number "1"; gene_source "sgd"; gene_biotype "protein_coding"; transcript_source "sgd"; transcript_biotype "protein_coding"; protein_id "YGR215W";
VII	sgd	start_codon	922175	922177	.	+	0	gene_id "YGR215W"; transcript_id "YGR215W_mRNA"; exon_number "1"; gene_source "sgd"; gene_biotype "protein_coding"; transcript_source "sgd"; transcript_biotype "protein_coding";
VII	sgd	stop_codon	922505	922507	.	+	0	gene_id "YGR215W"; transcript_id "YGR215W_mRNA"; exon_number "1"; gene_source "sgd"; gene_biotype "protein_coding"; transcript_source "sgd"; transcript_biotype "protein_coding";
VII	sgd	gene	922510	924532	.	-	.	gene_id "YGR216C"; gene_source "sgd"; gene_biotype "protein_coding";
VII	sgd	transcript	922510	924532	.	-	.	gene_id "YGR216C"; transcript_id "YGR216C_mRNA"; gene_source "sgd"; gene_biotype "protein_coding"; transcript_source "sgd"; transcript_biotype "protein_coding";
VII	sgd	exon	922510	924532	.	-	.	gene_id "YGR216C"; transcript_id "YGR216C_mRNA"; exon_number "1"; gene_source "sgd"; gene_biotype "protein_coding"; transcript_source "sgd"; transcript_biotype "protein_coding"; exon_id "YGR216C_mRNA-E1";
VII	sgd	CDS	922636	924462	.	-	0	gene_id "YGR216C"; transcript_id "YGR216C_mRNA"; exon_number "1"; gene_source "sgd"; gene_biotype "protein_coding"; transcript_source "sgd"; transcript_biotype "protein_coding"; protein_id "YGR216C";
VII	sgd	start_codon	924460	924462	.	-	0	gene_id "YGR216C"; transcript_id "YGR216C_mRNA"; exon_number "1"; gene_source "sgd"; gene_biotype "protein_coding"; transcript_source "sgd"; transcript_biotype "protein_coding";
VII	sgd	stop_codon	922633	922635	.	-	0	gene_id "YGR216C"; transcript_id "YGR216C_mRNA"; exon_number "1"; gene_source "sgd"; gene_biotype "protein_coding"; transcript_source "sgd"; transcript_biotype "protein_coding";
VII	sgd	gene	924696	930815	.	+	.	gene_id "YGR217W"; gene_source "sgd"; gene_biotype "protein_coding";
VII	sgd	transcript	924696	930815	.	+	.	gene_id "YGR217W"; transcript_id "YGR217W_mRNA"; gene_source "sgd"; gene_biotype "protein_coding"; transcript_source "sgd"; transcript_biotype "protein_coding";
VII	sgd	exon	924696	930815	.	+	.	gene_id "YGR217W"; transcript_id "YGR217W_mRNA"; exon_number "1"; gene_source "sgd"; gene_biotype "protein_coding"; transcript_source "sgd"; transcript_biotype "protein_coding"; exon_id "YGR217W_mRNA-E1";
VII	sgd	CDS	924696	930812	.	+	0	gene_id "YGR217W"; transcript_id "YGR217W_mRNA"; exon_number "1"; gene_source "sgd"; gene_biotype "protein_coding"; transcript_source "sgd"; transcript_biotype "protein_coding"; protein_id "YGR217W";
VII	sgd	start_codon	924696	924698	.	+	0	gene_id "YGR217W"; transcript_id "YGR217W_mRNA"; exon_number "1"; gene_source "sgd"; gene_biotype "protein_coding"; transcript_source "sgd"; transcript_biotype "protein_coding";
VII	sgd	stop_codon	930813	930815	.	+	0	gene_id "YGR217W"; transcript_id "YGR217W_mRNA"; exon_number "1"; gene_source "sgd"; gene_biotype "protein_coding"; transcript_source "sgd"; transcript_biotype "protein_coding";
VII	sgd	gene	932541	935795	.	+	.	gene_id "YGR218W"; gene_name "CRM1"; gene_source "sgd"; gene_biotype "protein_coding";
VII	sgd	transcript	932541	935795	.	+	.	gene_id "YGR218W"; transcript_id "YGR218W_mRNA"; gene_name "CRM1"; gene_source "sgd"; gene_biotype "protein_coding"; transcript_source "sgd"; transcript_biotype "protein_coding";
VII	sgd	exon	932541	935795	.	+	.	gene_id "YGR218W"; transcript_id "YGR218W_mRNA"; exon_number "1"; gene_name "CRM1"; gene_source "sgd"; gene_biotype "protein_coding"; transcript_source "sgd"; transcript_biotype "protein_coding"; exon_id "YGR218W_mRNA-E1";
VII	sgd	CDS	932541	935792	.	+	0	gene_id "YGR218W"; transcript_id "YGR218W_mRNA"; exon_number "1"; gene_name "CRM1"; gene_source "sgd"; gene_biotype "protein_coding"; transcript_source "sgd"; transcript_biotype "protein_coding"; protein_id "YGR218W";
VII	sgd	start_codon	932541	932543	.	+	0	gene_id "YGR218W"; transcript_id "YGR218W_mRNA"; exon_number "1"; gene_name "CRM1"; gene_source "sgd"; gene_biotype "protein_coding"; transcript_source "sgd"; transcript_biotype "protein_coding";
VII	sgd	stop_codon	935793	935795	.	+	0	gene_id "YGR218W"; transcript_id "YGR218W_mRNA"; exon_number "1"; gene_name "CRM1"; gene_source "sgd"; gene_biotype "protein_coding"; transcript_source "sgd"; transcript_biotype "protein_coding";
VII	sgd	gene	935824	936909	.	-	.	gene_id "YGR220C"; gene_name "MRPL9"; gene_source "sgd"; gene_biotype "protein_coding";
VII	sgd	transcript	935824	936909	.	-	.	gene_id "YGR220C"; transcript_id "YGR220C_mRNA"; gene_name "MRPL9"; gene_source "sgd"; gene_biotype "protein_coding"; transcript_source "sgd"; transcript_biotype "protein_coding";
VII	sgd	exon	935824	936909	.	-	.	gene_id "YGR220C"; transcript_id "YGR220C_mRNA"; exon_number "1"; gene_name "MRPL9"; gene_source "sgd"; gene_biotype "protein_coding"; transcript_source "sgd"; transcript_biotype "protein_coding"; exon_id "YGR220C_mRNA-E1";
VII	sgd	CDS	936077	936883	.	-	0	gene_id "YGR220C"; transcript_id "YGR220C_mRNA"; exon_number "1"; gene_name "MRPL9"; gene_source "sgd"; gene_biotype "protein_coding"; transcript_source "sgd"; transcript_biotype "protein_coding"; protein_id "YGR220C";
VII	sgd	start_codon	936881	936883	.	-	0	gene_id "YGR220C"; transcript_id "YGR220C_mRNA"; exon_number "1"; gene_name "MRPL9"; gene_source "sgd"; gene_biotype "protein_coding"; transcript_source "sgd"; transcript_biotype "protein_coding";
VII	sgd	stop_codon	936074	936076	.	-	0	gene_id "YGR220C"; transcript_id "YGR220C_mRNA"; exon_number "1"; gene_name "MRPL9"; gene_source "sgd"; gene_biotype "protein_coding"; transcript_source "sgd"; transcript_biotype "protein_coding";
VII	sgd	gene	937061	939162	.	-	.	gene_id "YGR221C"; gene_source "sgd"; gene_biotype "protein_coding";
VII	sgd	transcript	937061	939162	.	-	.	gene_id "YGR221C"; transcript_id "YGR221C_mRNA"; gene_source "sgd"; gene_biotype "protein_coding"; transcript_source "sgd"; transcript_biotype "protein_coding";
VII	sgd	exon	937061	939162	.	-	.	gene_id "YGR221C"; transcript_id "YGR221C_mRNA"; exon_number "1"; gene_source "sgd"; gene_biotype "protein_coding"; transcript_source "sgd"; transcript_biotype "protein_coding"; exon_id "YGR221C_mRNA-E1";
VII	sgd	CDS	937127	938992	.	-	0	gene_id "YGR221C"; transcript_id "YGR221C_mRNA"; exon_number "1"; gene_source "sgd"; gene_biotype "protein_coding"; transcript_source "sgd"; transcript_biotype "protein_coding"; protein_id "YGR221C";
VII	sgd	start_codon	938990	938992	.	-	0	gene_id "YGR221C"; transcript_id "YGR221C_mRNA"; exon_number "1"; gene_source "sgd"; gene_biotype "protein_coding"; transcript_source "sgd"; transcript_biotype "protein_coding";
VII	sgd	stop_codon	937124	937126	.	-	0	gene_id "YGR221C"; transcript_id "YGR221C_mRNA"; exon_number "1"; gene_source "sgd"; gene_biotype "protein_coding"; transcript_source "sgd"; transcript_biotype "protein_coding";
VII	sgd	gene	939459	939672	.	-	.	gene_id "snR7-L"; gene_name "SNR7-L"; gene_source "sgd"; gene_biotype "snRNA";
VII	sgd	transcript	939459	939672	.	-	.	gene_id "snR7-L"; transcript_id "snR7-L_snRNA"; gene_name "SNR7-L"; gene_source "sgd"; gene_biotype "snRNA"; transcript_source "sgd"; transcript_biotype "snRNA";
VII	sgd	exon	939459	939672	.	-	.	gene_id "snR7-L"; transcript_id "snR7-L_snRNA"; exon_number "1"; gene_name "SNR7-L"; gene_source "sgd"; gene_biotype "snRNA"; transcript_source "sgd"; transcript_biotype "snRNA"; exon_id "snR7-L_snRNA-E1";
VII	sgd	gene	939494	939672	.	-	.	gene_id "snR7-S"; gene_name "SNR7-S"; gene_source "sgd"; gene_biotype "snRNA";
VII	sgd	transcript	939494	939672	.	-	.	gene_id "snR7-S"; transcript_id "snR7-S_snRNA"; gene_name "SNR7-S"; gene_source "sgd"; gene_biotype "snRNA"; transcript_source "sgd"; transcript_biotype "snRNA";
VII	sgd	exon	939494	939672	.	-	.	gene_id "snR7-S"; transcript_id "snR7-S_snRNA"; exon_number "1"; gene_name "SNR7-S"; gene_source "sgd"; gene_biotype "snRNA"; transcript_source "sgd"; transcript_biotype "snRNA"; exon_id "snR7-S_snRNA-E1";
VII	sgd	gene	939914	940896	.	+	.	gene_id "YGR222W"; gene_source "sgd"; gene_biotype "protein_coding";
VII	sgd	transcript	939914	940896	.	+	.	gene_id "YGR222W"; transcript_id "YGR222W_mRNA"; gene_source "sgd"; gene_biotype "protein_coding"; transcript_source "sgd"; transcript_biotype "protein_coding";
VII	sgd	exon	939914	940896	.	+	.	gene_id "YGR222W"; transcript_id "YGR222W_mRNA"; exon_number "1"; gene_source "sgd"; gene_biotype "protein_coding"; transcript_source "sgd"; transcript_biotype "protein_coding"; exon_id "YGR222W_mRNA-E1";
VII	sgd	CDS	939923	940801	.	+	0	gene_id "YGR222W"; transcript_id "YGR222W_mRNA"; exon_number "1"; gene_source "sgd"; gene_biotype "protein_coding"; transcript_source "sgd"; transcript_biotype "protein_coding"; protein_id "YGR222W";
VII	sgd	start_codon	939923	939925	.	+	0	gene_id "YGR222W"; transcript_id "YGR222W_mRNA"; exon_number "1"; gene_source "sgd"; gene_biotype "protein_coding"; transcript_source "sgd"; transcript_biotype "protein_coding";
VII	sgd	stop_codon	940802	940804	.	+	0	gene_id "YGR222W"; transcript_id "YGR222W_mRNA"; exon_number "1"; gene_source "sgd"; gene_biotype "protein_coding"; transcript_source "sgd"; transcript_biotype "protein_coding";
VII	sgd	gene	940869	942215	.	-	.	gene_id "YGR223C"; gene_source "sgd"; gene_biotype "protein_coding";
VII	sgd	transcript	940869	942215	.	-	.	gene_id "YGR223C"; transcript_id "YGR223C_mRNA"; gene_source "sgd"; gene_biotype "protein_coding"; transcript_source "sgd"; transcript_biotype "protein_coding";
VII	sgd	exon	940869	942215	.	-	.	gene_id "YGR223C"; transcript_id "YGR223C_mRNA"; exon_number "1"; gene_source "sgd"; gene_biotype "protein_coding"; transcript_source "sgd"; transcript_biotype "protein_coding"; exon_id "YGR223C_mRNA-E1";
VII	sgd	CDS	940872	942215	.	-	0	gene_id "YGR223C"; transcript_id "YGR223C_mRNA"; exon_number "1"; gene_source "sgd"; gene_biotype "protein_coding"; transcript_source "sgd"; transcript_biotype "protein_coding"; protein_id "YGR223C";
VII	sgd	start_codon	942213	942215	.	-	0	gene_id "YGR223C"; transcript_id "YGR223C_mRNA"; exon_number "1"; gene_source "sgd"; gene_biotype "protein_coding"; transcript_source "sgd"; transcript_biotype "protein_coding";
VII	sgd	stop_codon	940869	940871	.	-	0	gene_id "YGR223C"; transcript_id "YGR223C_mRNA"; exon_number "1"; gene_source "sgd"; gene_biotype "protein_coding"; transcript_source "sgd"; transcript_biotype "protein_coding";
VII	sgd	gene	942806	944647	.	+	.	gene_id "YGR224W"; gene_source "sgd"; gene_biotype "protein_coding";
VII	sgd	transcript	942806	944647	.	+	.	gene_id "YGR224W"; transcript_id "YGR224W_mRNA"; gene_source "sgd"; gene_biotype "protein_coding"; transcript_source "sgd"; transcript_biotype "protein_coding";
VII	sgd	exon	942806	944647	.	+	.	gene_id "YGR224W"; transcript_id "YGR224W_mRNA"; exon_number "1"; gene_source "sgd"; gene_biotype "protein_coding"; transcript_source "sgd"; transcript_biotype "protein_coding"; exon_id "YGR224W_mRNA-E1";
VII	sgd	CDS	942806	944644	.	+	0	gene_id "YGR224W"; transcript_id "YGR224W_mRNA"; exon_number "1"; gene_source "sgd"; gene_biotype "protein_coding"; transcript_source "sgd"; transcript_biotype "protein_coding"; protein_id "YGR224W";
VII	sgd	start_codon	942806	942808	.	+	0	gene_id "YGR224W"; transcript_id "YGR224W_mRNA"; exon_number "1"; gene_source "sgd"; gene_biotype "protein_coding"; transcript_source "sgd"; transcript_biotype "protein_coding";
VII	sgd	stop_codon	944645	944647	.	+	0	gene_id "YGR224W"; transcript_id "YGR224W_mRNA"; exon_number "1"; gene_source "sgd"; gene_biotype "protein_coding"; transcript_source "sgd"; transcript_biotype "protein_coding";
VII	sgd	gene	945145	947019	.	+	.	gene_id "YGR225W"; gene_name "AMA1"; gene_source "sgd"; gene_biotype "protein_coding";
VII	sgd	transcript	945145	947019	.	+	.	gene_id "YGR225W"; transcript_id "YGR225W_mRNA"; gene_name "AMA1"; gene_source "sgd"; gene_biotype "protein_coding"; transcript_source "sgd"; transcript_biotype "protein_coding";
VII	sgd	exon	945145	946327	.	+	.	gene_id "YGR225W"; transcript_id "YGR225W_mRNA"; exon_number "1"; gene_name "AMA1"; gene_source "sgd"; gene_biotype "protein_coding"; transcript_source "sgd"; transcript_biotype "protein_coding"; exon_id "YGR225W_mRNA-E1";
VII	sgd	CDS	945145	946327	.	+	0	gene_id "YGR225W"; transcript_id "YGR225W_mRNA"; exon_number "1"; gene_name "AMA1"; gene_source "sgd"; gene_biotype "protein_coding"; transcript_source "sgd"; transcript_biotype "protein_coding"; protein_id "YGR225W";
VII	sgd	start_codon	945145	945147	.	+	0	gene_id "YGR225W"; transcript_id "YGR225W_mRNA"; exon_number "1"; gene_name "AMA1"; gene_source "sgd"; gene_biotype "protein_coding"; transcript_source "sgd"; transcript_biotype "protein_coding";
VII	sgd	exon	946421	947019	.	+	.	gene_id "YGR225W"; transcript_id "YGR225W_mRNA"; exon_number "2"; gene_name "AMA1"; gene_source "sgd"; gene_biotype "protein_coding"; transcript_source "sgd"; transcript_biotype "protein_coding"; exon_id "YGR225W_mRNA-E2";
VII	sgd	CDS	946421	947016	.	+	2	gene_id "YGR225W"; transcript_id "YGR225W_mRNA"; exon_number "2"; gene_name "AMA1"; gene_source "sgd"; gene_biotype "protein_coding"; transcript_source "sgd"; transcript_biotype "protein_coding"; protein_id "YGR225W";
VII	sgd	stop_codon	947017	947019	.	+	0	gene_id "YGR225W"; transcript_id "YGR225W_mRNA"; exon_number "2"; gene_name "AMA1"; gene_source "sgd"; gene_biotype "protein_coding"; transcript_source "sgd"; transcript_biotype "protein_coding";
VII	sgd	gene	947333	949174	.	+	.	gene_id "YGR227W"; gene_name "DIE2"; gene_source "sgd"; gene_biotype "protein_coding";
VII	sgd	transcript	947333	949174	.	+	.	gene_id "YGR227W"; transcript_id "YGR227W_mRNA"; gene_name "DIE2"; gene_source "sgd"; gene_biotype "protein_coding"; transcript_source "sgd"; transcript_biotype "protein_coding";
VII	sgd	exon	947333	949174	.	+	.	gene_id "YGR227W"; transcript_id "YGR227W_mRNA"; exon_number "1"; gene_name "DIE2"; gene_source "sgd"; gene_biotype "protein_coding"; transcript_source "sgd"; transcript_biotype "protein_coding"; exon_id "YGR227W_mRNA-E1";
VII	sgd	CDS	947420	948994	.	+	0	gene_id "YGR227W"; transcript_id "YGR227W_mRNA"; exon_number "1"; gene_name "DIE2"; gene_source "sgd"; gene_biotype "protein_coding"; transcript_source "sgd"; transcript_biotype "protein_coding"; protein_id "YGR227W";
VII	sgd	start_codon	947420	947422	.	+	0	gene_id "YGR227W"; transcript_id "YGR227W_mRNA"; exon_number "1"; gene_name "DIE2"; gene_source "sgd"; gene_biotype "protein_coding"; transcript_source "sgd"; transcript_biotype "protein_coding";
VII	sgd	stop_codon	948995	948997	.	+	0	gene_id "YGR227W"; transcript_id "YGR227W_mRNA"; exon_number "1"; gene_name "DIE2"; gene_source "sgd"; gene_biotype "protein_coding"; transcript_source "sgd"; transcript_biotype "protein_coding";
VII	sgd	gene	949382	950899	.	-	.	gene_id "YGR229C"; gene_name "SMI1"; gene_source "sgd"; gene_biotype "protein_coding";
VII	sgd	transcript	949382	950899	.	-	.	gene_id "YGR229C"; transcript_id "YGR229C_mRNA"; gene_name "SMI1"; gene_source "sgd"; gene_biotype "protein_coding"; transcript_source "sgd"; transcript_biotype "protein_coding";
VII	sgd	exon	949382	950899	.	-	.	gene_id "YGR229C"; transcript_id "YGR229C_mRNA"; exon_number "1"; gene_name "SMI1"; gene_source "sgd"; gene_biotype "protein_coding"; transcript_source "sgd"; transcript_biotype "protein_coding"; exon_id "YGR229C_mRNA-E1";
VII	sgd	CDS	949385	950899	.	-	0	gene_id "YGR229C"; transcript_id "YGR229C_mRNA"; exon_number "1"; gene_name "SMI1"; gene_source "sgd"; gene_biotype "protein_coding"; transcript_source "sgd"; transcript_biotype "protein_coding"; protein_id "YGR229C";
VII	sgd	start_codon	950897	950899	.	-	0	gene_id "YGR229C"; transcript_id "YGR229C_mRNA"; exon_number "1"; gene_name "SMI1"; gene_source "sgd"; gene_biotype "protein_coding"; transcript_source "sgd"; transcript_biotype "protein_coding";
VII	sgd	stop_codon	949382	949384	.	-	0	gene_id "YGR229C"; transcript_id "YGR229C_mRNA"; exon_number "1"; gene_name "SMI1"; gene_source "sgd"; gene_biotype "protein_coding"; transcript_source "sgd"; transcript_biotype "protein_coding";
VII	sgd	gene	951762	952468	.	+	.	gene_id "YGR230W"; gene_source "sgd"; gene_biotype "protein_coding";
VII	sgd	transcript	951762	952468	.	+	.	gene_id "YGR230W"; transcript_id "YGR230W_mRNA"; gene_source "sgd"; gene_biotype "protein_coding"; transcript_source "sgd"; transcript_biotype "protein_coding";
VII	sgd	exon	951762	952468	.	+	.	gene_id "YGR230W"; transcript_id "YGR230W_mRNA"; exon_number "1"; gene_source "sgd"; gene_biotype "protein_coding"; transcript_source "sgd"; transcript_biotype "protein_coding"; exon_id "YGR230W_mRNA-E1";
VII	sgd	CDS	951894	952304	.	+	0	gene_id "YGR230W"; transcript_id "YGR230W_mRNA"; exon_number "1"; gene_source "sgd"; gene_biotype "protein_coding"; transcript_source "sgd"; transcript_biotype "protein_coding"; protein_id "YGR230W";
VII	sgd	start_codon	951894	951896	.	+	0	gene_id "YGR230W"; transcript_id "YGR230W_mRNA"; exon_number "1"; gene_source "sgd"; gene_biotype "protein_coding"; transcript_source "sgd"; transcript_biotype "protein_coding";
VII	sgd	stop_codon	952305	952307	.	+	0	gene_id "YGR230W"; transcript_id "YGR230W_mRNA"; exon_number "1"; gene_source "sgd"; gene_biotype "protein_coding"; transcript_source "sgd"; transcript_biotype "protein_coding";
VII	sgd	gene	952321	953576	.	-	.	gene_id "YGR231C"; gene_source "sgd"; gene_biotype "protein_coding";
VII	sgd	transcript	952321	953576	.	-	.	gene_id "YGR231C"; transcript_id "YGR231C_mRNA"; gene_source "sgd"; gene_biotype "protein_coding"; transcript_source "sgd"; transcript_biotype "protein_coding";
VII	sgd	exon	952321	953576	.	-	.	gene_id "YGR231C"; transcript_id "YGR231C_mRNA"; exon_number "1"; gene_source "sgd"; gene_biotype "protein_coding"; transcript_source "sgd"; transcript_biotype "protein_coding"; exon_id "YGR231C_mRNA-E1";
VII	sgd	CDS	952551	953480	.	-	0	gene_id "YGR231C"; transcript_id "YGR231C_mRNA"; exon_number "1"; gene_source "sgd"; gene_biotype "protein_coding"; transcript_source "sgd"; transcript_biotype "protein_coding"; protein_id "YGR231C";
VII	sgd	start_codon	953478	953480	.	-	0	gene_id "YGR231C"; transcript_id "YGR231C_mRNA"; exon_number "1"; gene_source "sgd"; gene_biotype "protein_coding"; transcript_source "sgd"; transcript_biotype "protein_coding";
VII	sgd	stop_codon	952548	952550	.	-	0	gene_id "YGR231C"; transcript_id "YGR231C_mRNA"; exon_number "1"; gene_source "sgd"; gene_biotype "protein_coding"; transcript_source "sgd"; transcript_biotype "protein_coding";
VII	sgd	gene	953930	954717	.	+	.	gene_id "YGR232W"; gene_source "sgd"; gene_biotype "protein_coding";
VII	sgd	transcript	953930	954717	.	+	.	gene_id "YGR232W"; transcript_id "YGR232W_mRNA"; gene_source "sgd"; gene_biotype "protein_coding"; transcript_source "sgd"; transcript_biotype "protein_coding";
VII	sgd	exon	953930	954717	.	+	.	gene_id "YGR232W"; transcript_id "YGR232W_mRNA"; exon_number "1"; gene_source "sgd"; gene_biotype "protein_coding"; transcript_source "sgd"; transcript_biotype "protein_coding"; exon_id "YGR232W_mRNA-E1";
VII	sgd	CDS	953960	954643	.	+	0	gene_id "YGR232W"; transcript_id "YGR232W_mRNA"; exon_number "1"; gene_source "sgd"; gene_biotype "protein_coding"; transcript_source "sgd"; transcript_biotype "protein_coding"; protein_id "YGR232W";
VII	sgd	start_codon	953960	953962	.	+	0	gene_id "YGR232W"; transcript_id "YGR232W_mRNA"; exon_number "1"; gene_source "sgd"; gene_biotype "protein_coding"; transcript_source "sgd"; transcript_biotype "protein_coding";
VII	sgd	stop_codon	954644	954646	.	+	0	gene_id "YGR232W"; transcript_id "YGR232W_mRNA"; exon_number "1"; gene_source "sgd"; gene_biotype "protein_coding"; transcript_source "sgd"; transcript_biotype "protein_coding";
VII	sgd	gene	954674	958210	.	-	.	gene_id "YGR233C"; gene_name "PHO81"; gene_source "sgd"; gene_biotype "protein_coding";
VII	sgd	transcript	954674	958210	.	-	.	gene_id "YGR233C"; transcript_id "YGR233C_mRNA"; gene_name "PHO81"; gene_source "sgd"; gene_biotype "protein_coding"; transcript_source "sgd"; transcript_biotype "protein_coding";
VII	sgd	exon	954674	958210	.	-	.	gene_id "YGR233C"; transcript_id "YGR233C_mRNA"; exon_number "1"; gene_name "PHO81"; gene_source "sgd"; gene_biotype "protein_coding"; transcript_source "sgd"; transcript_biotype "protein_coding"; exon_id "YGR233C_mRNA-E1";
VII	sgd	CDS	954677	958210	.	-	0	gene_id "YGR233C"; transcript_id "YGR233C_mRNA"; exon_number "1"; gene_name "PHO81"; gene_source "sgd"; gene_biotype "protein_coding"; transcript_source "sgd"; transcript_biotype "protein_coding"; protein_id "YGR233C";
VII	sgd	start_codon	958208	958210	.	-	0	gene_id "YGR233C"; transcript_id "YGR233C_mRNA"; exon_number "1"; gene_name "PHO81"; gene_source "sgd"; gene_biotype "protein_coding"; transcript_source "sgd"; transcript_biotype "protein_coding";
VII	sgd	stop_codon	954674	954676	.	-	0	gene_id "YGR233C"; transcript_id "YGR233C_mRNA"; exon_number "1"; gene_name "PHO81"; gene_source "sgd"; gene_biotype "protein_coding"; transcript_source "sgd"; transcript_biotype "protein_coding";
VII	sgd	gene	959850	961410	.	+	.	gene_id "YGR234W"; gene_name "YHB1"; gene_source "sgd"; gene_biotype "protein_coding";
VII	sgd	transcript	959850	961410	.	+	.	gene_id "YGR234W"; transcript_id "YGR234W_mRNA"; gene_name "YHB1"; gene_source "sgd"; gene_biotype "protein_coding"; transcript_source "sgd"; transcript_biotype "protein_coding";
VII	sgd	exon	959850	961410	.	+	.	gene_id "YGR234W"; transcript_id "YGR234W_mRNA"; exon_number "1"; gene_name "YHB1"; gene_source "sgd"; gene_biotype "protein_coding"; transcript_source "sgd"; transcript_biotype "protein_coding"; exon_id "YGR234W_mRNA-E1";
VII	sgd	CDS	959904	961100	.	+	0	gene_id "YGR234W"; transcript_id "YGR234W_mRNA"; exon_number "1"; gene_name "YHB1"; gene_source "sgd"; gene_biotype "protein_coding"; transcript_source "sgd"; transcript_biotype "protein_coding"; protein_id "YGR234W";
VII	sgd	start_codon	959904	959906	.	+	0	gene_id "YGR234W"; transcript_id "YGR234W_mRNA"; exon_number "1"; gene_name "YHB1"; gene_source "sgd"; gene_biotype "protein_coding"; transcript_source "sgd"; transcript_biotype "protein_coding";
VII	sgd	stop_codon	961101	961103	.	+	0	gene_id "YGR234W"; transcript_id "YGR234W_mRNA"; exon_number "1"; gene_name "YHB1"; gene_source "sgd"; gene_biotype "protein_coding"; transcript_source "sgd"; transcript_biotype "protein_coding";
VII	sgd	gene	961209	962116	.	-	.	gene_id "YGR235C"; gene_name "MOS2"; gene_source "sgd"; gene_biotype "protein_coding";
VII	sgd	transcript	961209	962116	.	-	.	gene_id "YGR235C"; transcript_id "YGR235C_mRNA"; gene_name "MOS2"; gene_source "sgd"; gene_biotype "protein_coding"; transcript_source "sgd"; transcript_biotype "protein_coding";
VII	sgd	exon	961209	962116	.	-	.	gene_id "YGR235C"; transcript_id "YGR235C_mRNA"; exon_number "1"; gene_name "MOS2"; gene_source "sgd"; gene_biotype "protein_coding"; transcript_source "sgd"; transcript_biotype "protein_coding"; exon_id "YGR235C_mRNA-E1";
VII	sgd	CDS	961363	962061	.	-	0	gene_id "YGR235C"; transcript_id "YGR235C_mRNA"; exon_number "1"; gene_name "MOS2"; gene_source "sgd"; gene_biotype "protein_coding"; transcript_source "sgd"; transcript_biotype "protein_coding"; protein_id "YGR235C";
VII	sgd	start_codon	962059	962061	.	-	0	gene_id "YGR235C"; transcript_id "YGR235C_mRNA"; exon_number "1"; gene_name "MOS2"; gene_source "sgd"; gene_biotype "protein_coding"; transcript_source "sgd"; transcript_biotype "protein_coding";
VII	sgd	stop_codon	961360	961362	.	-	0	gene_id "YGR235C"; transcript_id "YGR235C_mRNA"; exon_number "1"; gene_name "MOS2"; gene_source "sgd"; gene_biotype "protein_coding"; transcript_source "sgd"; transcript_biotype "protein_coding";
VII	sgd	gene	962530	962817	.	-	.	gene_id "YGR236C"; gene_source "sgd"; gene_biotype "protein_coding";
VII	sgd	transcript	962530	962817	.	-	.	gene_id "YGR236C"; transcript_id "YGR236C_mRNA"; gene_source "sgd"; gene_biotype "protein_coding"; transcript_source "sgd"; transcript_biotype "protein_coding";
VII	sgd	exon	962530	962817	.	-	.	gene_id "YGR236C"; transcript_id "YGR236C_mRNA"; exon_number "1"; gene_source "sgd"; gene_biotype "protein_coding"; transcript_source "sgd"; transcript_biotype "protein_coding"; exon_id "YGR236C_mRNA-E1";
VII	sgd	CDS	962533	962817	.	-	0	gene_id "YGR236C"; transcript_id "YGR236C_mRNA"; exon_number "1"; gene_source "sgd"; gene_biotype "protein_coding"; transcript_source "sgd"; transcript_biotype "protein_coding"; protein_id "YGR236C";
VII	sgd	start_codon	962815	962817	.	-	0	gene_id "YGR236C"; transcript_id "YGR236C_mRNA"; exon_number "1"; gene_source "sgd"; gene_biotype "protein_coding"; transcript_source "sgd"; transcript_biotype "protein_coding";
VII	sgd	stop_codon	962530	962532	.	-	0	gene_id "YGR236C"; transcript_id "YGR236C_mRNA"; exon_number "1"; gene_source "sgd"; gene_biotype "protein_coding"; transcript_source "sgd"; transcript_biotype "protein_coding";
VII	sgd	gene	963298	965655	.	-	.	gene_id "YGR237C"; gene_source "sgd"; gene_biotype "protein_coding";
VII	sgd	transcript	963298	965655	.	-	.	gene_id "YGR237C"; transcript_id "YGR237C_mRNA"; gene_source "sgd"; gene_biotype "protein_coding"; transcript_source "sgd"; transcript_biotype "protein_coding";
VII	sgd	exon	963298	965655	.	-	.	gene_id "YGR237C"; transcript_id "YGR237C_mRNA"; exon_number "1"; gene_source "sgd"; gene_biotype "protein_coding"; transcript_source "sgd"; transcript_biotype "protein_coding"; exon_id "YGR237C_mRNA-E1";
VII	sgd	CDS	963301	965655	.	-	0	gene_id "YGR237C"; transcript_id "YGR237C_mRNA"; exon_number "1"; gene_source "sgd"; gene_biotype "protein_coding"; transcript_source "sgd"; transcript_biotype "protein_coding"; protein_id "YGR237C";
VII	sgd	start_codon	965653	965655	.	-	0	gene_id "YGR237C"; transcript_id "YGR237C_mRNA"; exon_number "1"; gene_source "sgd"; gene_biotype "protein_coding"; transcript_source "sgd"; transcript_biotype "protein_coding";
VII	sgd	stop_codon	963298	963300	.	-	0	gene_id "YGR237C"; transcript_id "YGR237C_mRNA"; exon_number "1"; gene_source "sgd"; gene_biotype "protein_coding"; transcript_source "sgd"; transcript_biotype "protein_coding";
VII	sgd	gene	966039	968687	.	-	.	gene_id "YGR238C"; gene_source "sgd"; gene_biotype "protein_coding";
VII	sgd	transcript	966039	968687	.	-	.	gene_id "YGR238C"; transcript_id "YGR238C_mRNA"; gene_source "sgd"; gene_biotype "protein_coding"; transcript_source "sgd"; transcript_biotype "protein_coding";
VII	sgd	exon	966039	968687	.	-	.	gene_id "YGR238C"; transcript_id "YGR238C_mRNA"; exon_number "1"; gene_source "sgd"; gene_biotype "protein_coding"; transcript_source "sgd"; transcript_biotype "protein_coding"; exon_id "YGR238C_mRNA-E1";
VII	sgd	CDS	966042	968687	.	-	0	gene_id "YGR238C"; transcript_id "YGR238C_mRNA"; exon_number "1"; gene_source "sgd"; gene_biotype "protein_coding"; transcript_source "sgd"; transcript_biotype "protein_coding"; protein_id "YGR238C";
VII	sgd	start_codon	968685	968687	.	-	0	gene_id "YGR238C"; transcript_id "YGR238C_mRNA"; exon_number "1"; gene_source "sgd"; gene_biotype "protein_coding"; transcript_source "sgd"; transcript_biotype "protein_coding";
VII	sgd	stop_codon	966039	966041	.	-	0	gene_id "YGR238C"; transcript_id "YGR238C_mRNA"; exon_number "1"; gene_source "sgd"; gene_biotype "protein_coding"; transcript_source "sgd"; transcript_biotype "protein_coding";
VII	sgd	gene	969092	970087	.	-	.	gene_id "YGR239C"; gene_source "sgd"; gene_biotype "protein_coding";
VII	sgd	transcript	969092	970087	.	-	.	gene_id "YGR239C"; transcript_id "YGR239C_mRNA"; gene_source "sgd"; gene_biotype "protein_coding"; transcript_source "sgd"; transcript_biotype "protein_coding";
VII	sgd	exon	969092	970087	.	-	.	gene_id "YGR239C"; transcript_id "YGR239C_mRNA"; exon_number "1"; gene_source "sgd"; gene_biotype "protein_coding"; transcript_source "sgd"; transcript_biotype "protein_coding"; exon_id "YGR239C_mRNA-E1";
VII	sgd	CDS	969190	970053	.	-	0	gene_id "YGR239C"; transcript_id "YGR239C_mRNA"; exon_number "1"; gene_source "sgd"; gene_biotype "protein_coding"; transcript_source "sgd"; transcript_biotype "protein_coding"; protein_id "YGR239C";
VII	sgd	start_codon	970051	970053	.	-	0	gene_id "YGR239C"; transcript_id "YGR239C_mRNA"; exon_number "1"; gene_source "sgd"; gene_biotype "protein_coding"; transcript_source "sgd"; transcript_biotype "protein_coding";
VII	sgd	stop_codon	969187	969189	.	-	0	gene_id "YGR239C"; transcript_id "YGR239C_mRNA"; exon_number "1"; gene_source "sgd"; gene_biotype "protein_coding"; transcript_source "sgd"; transcript_biotype "protein_coding";
VII	sgd	gene	970534	973734	.	-	.	gene_id "YGR240C"; gene_source "sgd"; gene_biotype "protein_coding";
VII	sgd	transcript	970534	973734	.	-	.	gene_id "YGR240C"; transcript_id "YGR240C_mRNA"; gene_source "sgd"; gene_biotype "protein_coding"; transcript_source "sgd"; transcript_biotype "protein_coding";
VII	sgd	exon	970534	973734	.	-	.	gene_id "YGR240C"; transcript_id "YGR240C_mRNA"; exon_number "1"; gene_source "sgd"; gene_biotype "protein_coding"; transcript_source "sgd"; transcript_biotype "protein_coding"; exon_id "YGR240C_mRNA-E1";
VII	sgd	CDS	970774	973734	.	-	0	gene_id "YGR240C"; transcript_id "YGR240C_mRNA"; exon_number "1"; gene_source "sgd"; gene_biotype "protein_coding"; transcript_source "sgd"; transcript_biotype "protein_coding"; protein_id "YGR240C";
VII	sgd	start_codon	973732	973734	.	-	0	gene_id "YGR240C"; transcript_id "YGR240C_mRNA"; exon_number "1"; gene_source "sgd"; gene_biotype "protein_coding"; transcript_source "sgd"; transcript_biotype "protein_coding";
VII	sgd	stop_codon	970771	970773	.	-	0	gene_id "YGR240C"; transcript_id "YGR240C_mRNA"; exon_number "1"; gene_source "sgd"; gene_biotype "protein_coding"; transcript_source "sgd"; transcript_biotype "protein_coding";
VII	sgd	gene	974577	974777	.	-	.	gene_id "YGR240C-A"; gene_source "sgd"; gene_biotype "protein_coding";
VII	sgd	transcript	974577	974777	.	-	.	gene_id "YGR240C-A"; transcript_id "YGR240C-A_mRNA"; gene_source "sgd"; gene_biotype "protein_coding"; transcript_source "sgd"; transcript_biotype "protein_coding";
VII	sgd	exon	974577	974777	.	-	.	gene_id "YGR240C-A"; transcript_id "YGR240C-A_mRNA"; exon_number "1"; gene_source "sgd"; gene_biotype "protein_coding"; transcript_source "sgd"; transcript_biotype "protein_coding"; exon_id "YGR240C-A_mRNA-E1";
VII	sgd	CDS	974580	974777	.	-	0	gene_id "YGR240C-A"; transcript_id "YGR240C-A_mRNA"; exon_number "1"; gene_source "sgd"; gene_biotype "protein_coding"; transcript_source "sgd"; transcript_biotype "protein_coding"; protein_id "YGR240C-A";
VII	sgd	start_codon	974775	974777	.	-	0	gene_id "YGR240C-A"; transcript_id "YGR240C-A_mRNA"; exon_number "1"; gene_source "sgd"; gene_biotype "protein_coding"; transcript_source "sgd"; transcript_biotype "protein_coding";
VII	sgd	stop_codon	974577	974579	.	-	0	gene_id "YGR240C-A"; transcript_id "YGR240C-A_mRNA"; exon_number "1"; gene_source "sgd"; gene_biotype "protein_coding"; transcript_source "sgd"; transcript_biotype "protein_coding";
VII	sgd	gene	974875	976581	.	-	.	gene_id "YGR241C"; gene_source "sgd"; gene_biotype "protein_coding";
VII	sgd	transcript	974875	976581	.	-	.	gene_id "YGR241C"; transcript_id "YGR241C_mRNA"; gene_source "sgd"; gene_biotype "protein_coding"; transcript_source "sgd"; transcript_biotype "protein_coding";
VII	sgd	exon	974875	976581	.	-	.	gene_id "YGR241C"; transcript_id "YGR241C_mRNA"; exon_number "1"; gene_source "sgd"; gene_biotype "protein_coding"; transcript_source "sgd"; transcript_biotype "protein_coding"; exon_id "YGR241C_mRNA-E1";
VII	sgd	CDS	974878	976581	.	-	0	gene_id "YGR241C"; transcript_id "YGR241C_mRNA"; exon_number "1"; gene_source "sgd"; gene_biotype "protein_coding"; transcript_source "sgd"; transcript_biotype "protein_coding"; protein_id "YGR241C";
VII	sgd	start_codon	976579	976581	.	-	0	gene_id "YGR241C"; transcript_id "YGR241C_mRNA"; exon_number "1"; gene_source "sgd"; gene_biotype "protein_coding"; transcript_source "sgd"; transcript_biotype "protein_coding";
VII	sgd	stop_codon	974875	974877	.	-	0	gene_id "YGR241C"; transcript_id "YGR241C_mRNA"; exon_number "1"; gene_source "sgd"; gene_biotype "protein_coding"; transcript_source "sgd"; transcript_biotype "protein_coding";
VII	sgd	gene	977336	977776	.	+	.	gene_id "YGR243W"; gene_source "sgd"; gene_biotype "protein_coding";
VII	sgd	transcript	977336	977776	.	+	.	gene_id "YGR243W"; transcript_id "YGR243W_mRNA"; gene_source "sgd"; gene_biotype "protein_coding"; transcript_source "sgd"; transcript_biotype "protein_coding";
VII	sgd	exon	977336	977776	.	+	.	gene_id "YGR243W"; transcript_id "YGR243W_mRNA"; exon_number "1"; gene_source "sgd"; gene_biotype "protein_coding"; transcript_source "sgd"; transcript_biotype "protein_coding"; exon_id "YGR243W_mRNA-E1";
VII	sgd	CDS	977336	977773	.	+	0	gene_id "YGR243W"; transcript_id "YGR243W_mRNA"; exon_number "1"; gene_source "sgd"; gene_biotype "protein_coding"; transcript_source "sgd"; transcript_biotype "protein_coding"; protein_id "YGR243W";
VII	sgd	start_codon	977336	977338	.	+	0	gene_id "YGR243W"; transcript_id "YGR243W_mRNA"; exon_number "1"; gene_source "sgd"; gene_biotype "protein_coding"; transcript_source "sgd"; transcript_biotype "protein_coding";
VII	sgd	stop_codon	977774	977776	.	+	0	gene_id "YGR243W"; transcript_id "YGR243W_mRNA"; exon_number "1"; gene_source "sgd"; gene_biotype "protein_coding"; transcript_source "sgd"; transcript_biotype "protein_coding";
VII	sgd	gene	977924	979457	.	-	.	gene_id "YGR244C"; gene_source "sgd"; gene_biotype "protein_coding";
VII	sgd	transcript	977924	979457	.	-	.	gene_id "YGR244C"; transcript_id "YGR244C_mRNA"; gene_source "sgd"; gene_biotype "protein_coding"; transcript_source "sgd"; transcript_biotype "protein_coding";
VII	sgd	exon	977924	979457	.	-	.	gene_id "YGR244C"; transcript_id "YGR244C_mRNA"; exon_number "1"; gene_source "sgd"; gene_biotype "protein_coding"; transcript_source "sgd"; transcript_biotype "protein_coding"; exon_id "YGR244C_mRNA-E1";
VII	sgd	CDS	978039	979319	.	-	0	gene_id "YGR244C"; transcript_id "YGR244C_mRNA"; exon_number "1"; gene_source "sgd"; gene_biotype "protein_coding"; transcript_source "sgd"; transcript_biotype "protein_coding"; protein_id "YGR244C";
VII	sgd	start_codon	979317	979319	.	-	0	gene_id "YGR244C"; transcript_id "YGR244C_mRNA"; exon_number "1"; gene_source "sgd"; gene_biotype "protein_coding"; transcript_source "sgd"; transcript_biotype "protein_coding";
VII	sgd	stop_codon	978036	978038	.	-	0	gene_id "YGR244C"; transcript_id "YGR244C_mRNA"; exon_number "1"; gene_source "sgd"; gene_biotype "protein_coding"; transcript_source "sgd"; transcript_biotype "protein_coding";
VII	sgd	gene	979625	982197	.	-	.	gene_id "YGR245C"; gene_source "sgd"; gene_biotype "protein_coding";
VII	sgd	transcript	979625	982197	.	-	.	gene_id "YGR245C"; transcript_id "YGR245C_mRNA"; gene_source "sgd"; gene_biotype "protein_coding"; transcript_source "sgd"; transcript_biotype "protein_coding";
VII	sgd	exon	979625	982197	.	-	.	gene_id "YGR245C"; transcript_id "YGR245C_mRNA"; exon_number "1"; gene_source "sgd"; gene_biotype "protein_coding"; transcript_source "sgd"; transcript_biotype "protein_coding"; exon_id "YGR245C_mRNA-E1";
VII	sgd	CDS	979768	982068	.	-	0	gene_id "YGR245C"; transcript_id "YGR245C_mRNA"; exon_number "1"; gene_source "sgd"; gene_biotype "protein_coding"; transcript_source "sgd"; transcript_biotype "protein_coding"; protein_id "YGR245C";
VII	sgd	start_codon	982066	982068	.	-	0	gene_id "YGR245C"; transcript_id "YGR245C_mRNA"; exon_number "1"; gene_source "sgd"; gene_biotype "protein_coding"; transcript_source "sgd"; transcript_biotype "protein_coding";
VII	sgd	stop_codon	979765	979767	.	-	0	gene_id "YGR245C"; transcript_id "YGR245C_mRNA"; exon_number "1"; gene_source "sgd"; gene_biotype "protein_coding"; transcript_source "sgd"; transcript_biotype "protein_coding";
VII	sgd	gene	982317	984316	.	-	.	gene_id "YGR246C"; gene_name "BRF1"; gene_source "sgd"; gene_biotype "protein_coding";
VII	sgd	transcript	982317	984316	.	-	.	gene_id "YGR246C"; transcript_id "YGR246C_mRNA"; gene_name "BRF1"; gene_source "sgd"; gene_biotype "protein_coding"; transcript_source "sgd"; transcript_biotype "protein_coding";
VII	sgd	exon	982317	984316	.	-	.	gene_id "YGR246C"; transcript_id "YGR246C_mRNA"; exon_number "1"; gene_name "BRF1"; gene_source "sgd"; gene_biotype "protein_coding"; transcript_source "sgd"; transcript_biotype "protein_coding"; exon_id "YGR246C_mRNA-E1";
VII	sgd	CDS	982485	984272	.	-	0	gene_id "YGR246C"; transcript_id "YGR246C_mRNA"; exon_number "1"; gene_name "BRF1"; gene_source "sgd"; gene_biotype "protein_coding"; transcript_source "sgd"; transcript_biotype "protein_coding"; protein_id "YGR246C";
VII	sgd	start_codon	984270	984272	.	-	0	gene_id "YGR246C"; transcript_id "YGR246C_mRNA"; exon_number "1"; gene_name "BRF1"; gene_source "sgd"; gene_biotype "protein_coding"; transcript_source "sgd"; transcript_biotype "protein_coding";
VII	sgd	stop_codon	982482	982484	.	-	0	gene_id "YGR246C"; transcript_id "YGR246C_mRNA"; exon_number "1"; gene_name "BRF1"; gene_source "sgd"; gene_biotype "protein_coding"; transcript_source "sgd"; transcript_biotype "protein_coding";
VII	sgd	gene	984966	985685	.	+	.	gene_id "YGR247W"; gene_source "sgd"; gene_biotype "protein_coding";
VII	sgd	transcript	984966	985685	.	+	.	gene_id "YGR247W"; transcript_id "YGR247W_mRNA"; gene_source "sgd"; gene_biotype "protein_coding"; transcript_source "sgd"; transcript_biotype "protein_coding";
VII	sgd	exon	984966	985685	.	+	.	gene_id "YGR247W"; transcript_id "YGR247W_mRNA"; exon_number "1"; gene_source "sgd"; gene_biotype "protein_coding"; transcript_source "sgd"; transcript_biotype "protein_coding"; exon_id "YGR247W_mRNA-E1";
VII	sgd	CDS	984966	985682	.	+	0	gene_id "YGR247W"; transcript_id "YGR247W_mRNA"; exon_number "1"; gene_source "sgd"; gene_biotype "protein_coding"; transcript_source "sgd"; transcript_biotype "protein_coding"; protein_id "YGR247W";
VII	sgd	start_codon	984966	984968	.	+	0	gene_id "YGR247W"; transcript_id "YGR247W_mRNA"; exon_number "1"; gene_source "sgd"; gene_biotype "protein_coding"; transcript_source "sgd"; transcript_biotype "protein_coding";
VII	sgd	stop_codon	985683	985685	.	+	0	gene_id "YGR247W"; transcript_id "YGR247W_mRNA"; exon_number "1"; gene_source "sgd"; gene_biotype "protein_coding"; transcript_source "sgd"; transcript_biotype "protein_coding";
VII	sgd	gene	985954	986836	.	+	.	gene_id "YGR248W"; gene_source "sgd"; gene_biotype "protein_coding";
VII	sgd	transcript	985954	986836	.	+	.	gene_id "YGR248W"; transcript_id "YGR248W_mRNA"; gene_source "sgd"; gene_biotype "protein_coding"; transcript_source "sgd"; transcript_biotype "protein_coding";
VII	sgd	exon	985954	986836	.	+	.	gene_id "YGR248W"; transcript_id "YGR248W_mRNA"; exon_number "1"; gene_source "sgd"; gene_biotype "protein_coding"; transcript_source "sgd"; transcript_biotype "protein_coding"; exon_id "YGR248W_mRNA-E1";
VII	sgd	CDS	985972	986736	.	+	0	gene_id "YGR248W"; transcript_id "YGR248W_mRNA"; exon_number "1"; gene_source "sgd"; gene_biotype "protein_coding"; transcript_source "sgd"; transcript_biotype "protein_coding"; protein_id "YGR248W";
VII	sgd	start_codon	985972	985974	.	+	0	gene_id "YGR248W"; transcript_id "YGR248W_mRNA"; exon_number "1"; gene_source "sgd"; gene_biotype "protein_coding"; transcript_source "sgd"; transcript_biotype "protein_coding";
VII	sgd	stop_codon	986737	986739	.	+	0	gene_id "YGR248W"; transcript_id "YGR248W_mRNA"; exon_number "1"; gene_source "sgd"; gene_biotype "protein_coding"; transcript_source "sgd"; transcript_biotype "protein_coding";
VII	sgd	gene	988049	989419	.	+	.	gene_id "YGR249W"; gene_source "sgd"; gene_biotype "protein_coding";
VII	sgd	transcript	988049	989419	.	+	.	gene_id "YGR249W"; transcript_id "YGR249W_mRNA"; gene_source "sgd"; gene_biotype "protein_coding"; transcript_source "sgd"; transcript_biotype "protein_coding";
VII	sgd	exon	988049	989419	.	+	.	gene_id "YGR249W"; transcript_id "YGR249W_mRNA"; exon_number "1"; gene_source "sgd"; gene_biotype "protein_coding"; transcript_source "sgd"; transcript_biotype "protein_coding"; exon_id "YGR249W_mRNA-E1";
VII	sgd	CDS	988049	989416	.	+	0	gene_id "YGR249W"; transcript_id "YGR249W_mRNA"; exon_number "1"; gene_source "sgd"; gene_biotype "protein_coding"; transcript_source "sgd"; transcript_biotype "protein_coding"; protein_id "YGR249W";
VII	sgd	start_codon	988049	988051	.	+	0	gene_id "YGR249W"; transcript_id "YGR249W_mRNA"; exon_number "1"; gene_source "sgd"; gene_biotype "protein_coding"; transcript_source "sgd"; transcript_biotype "protein_coding";
VII	sgd	stop_codon	989417	989419	.	+	0	gene_id "YGR249W"; transcript_id "YGR249W_mRNA"; exon_number "1"; gene_source "sgd"; gene_biotype "protein_coding"; transcript_source "sgd"; transcript_biotype "protein_coding";
VII	sgd	gene	991176	993521	.	-	.	gene_id "YGR250C"; gene_source "sgd"; gene_biotype "protein_coding";
VII	sgd	transcript	991176	993521	.	-	.	gene_id "YGR250C"; transcript_id "YGR250C_mRNA"; gene_source "sgd"; gene_biotype "protein_coding"; transcript_source "sgd"; transcript_biotype "protein_coding";
VII	sgd	exon	991176	993521	.	-	.	gene_id "YGR250C"; transcript_id "YGR250C_mRNA"; exon_number "1"; gene_source "sgd"; gene_biotype "protein_coding"; transcript_source "sgd"; transcript_biotype "protein_coding"; exon_id "YGR250C_mRNA-E1";
VII	sgd	CDS	991179	993521	.	-	0	gene_id "YGR250C"; transcript_id "YGR250C_mRNA"; exon_number "1"; gene_source "sgd"; gene_biotype "protein_coding"; transcript_source "sgd"; transcript_biotype "protein_coding"; protein_id "YGR250C";
VII	sgd	start_codon	993519	993521	.	-	0	gene_id "YGR250C"; transcript_id "YGR250C_mRNA"; exon_number "1"; gene_source "sgd"; gene_biotype "protein_coding"; transcript_source "sgd"; transcript_biotype "protein_coding";
VII	sgd	stop_codon	991176	991178	.	-	0	gene_id "YGR250C"; transcript_id "YGR250C_mRNA"; exon_number "1"; gene_source "sgd"; gene_biotype "protein_coding"; transcript_source "sgd"; transcript_biotype "protein_coding";
VII	sgd	gene	995639	996229	.	+	.	gene_id "YGR251W"; gene_name "NOP19"; gene_source "sgd"; gene_biotype "protein_coding";
VII	sgd	transcript	995639	996229	.	+	.	gene_id "YGR251W"; transcript_id "YGR251W_mRNA"; gene_name "NOP19"; gene_source "sgd"; gene_biotype "protein_coding"; transcript_source "sgd"; transcript_biotype "protein_coding";
VII	sgd	exon	995639	996229	.	+	.	gene_id "YGR251W"; transcript_id "YGR251W_mRNA"; exon_number "1"; gene_name "NOP19"; gene_source "sgd"; gene_biotype "protein_coding"; transcript_source "sgd"; transcript_biotype "protein_coding"; exon_id "YGR251W_mRNA-E1";
VII	sgd	CDS	995639	996226	.	+	0	gene_id "YGR251W"; transcript_id "YGR251W_mRNA"; exon_number "1"; gene_name "NOP19"; gene_source "sgd"; gene_biotype "protein_coding"; transcript_source "sgd"; transcript_biotype "protein_coding"; protein_id "YGR251W";
VII	sgd	start_codon	995639	995641	.	+	0	gene_id "YGR251W"; transcript_id "YGR251W_mRNA"; exon_number "1"; gene_name "NOP19"; gene_source "sgd"; gene_biotype "protein_coding"; transcript_source "sgd"; transcript_biotype "protein_coding";
VII	sgd	stop_codon	996227	996229	.	+	0	gene_id "YGR251W"; transcript_id "YGR251W_mRNA"; exon_number "1"; gene_name "NOP19"; gene_source "sgd"; gene_biotype "protein_coding"; transcript_source "sgd"; transcript_biotype "protein_coding";
VII	sgd	gene	996821	998396	.	+	.	gene_id "YGR252W"; gene_name "GCN5"; gene_source "sgd"; gene_biotype "protein_coding";
VII	sgd	transcript	996821	998396	.	+	.	gene_id "YGR252W"; transcript_id "YGR252W_mRNA"; gene_name "GCN5"; gene_source "sgd"; gene_biotype "protein_coding"; transcript_source "sgd"; transcript_biotype "protein_coding";
VII	sgd	exon	996821	998396	.	+	.	gene_id "YGR252W"; transcript_id "YGR252W_mRNA"; exon_number "1"; gene_name "GCN5"; gene_source "sgd"; gene_biotype "protein_coding"; transcript_source "sgd"; transcript_biotype "protein_coding"; exon_id "YGR252W_mRNA-E1";
VII	sgd	CDS	996869	998185	.	+	0	gene_id "YGR252W"; transcript_id "YGR252W_mRNA"; exon_number "1"; gene_name "GCN5"; gene_source "sgd"; gene_biotype "protein_coding"; transcript_source "sgd"; transcript_biotype "protein_coding"; protein_id "YGR252W";
VII	sgd	start_codon	996869	996871	.	+	0	gene_id "YGR252W"; transcript_id "YGR252W_mRNA"; exon_number "1"; gene_name "GCN5"; gene_source "sgd"; gene_biotype "protein_coding"; transcript_source "sgd"; transcript_biotype "protein_coding";
VII	sgd	stop_codon	998186	998188	.	+	0	gene_id "YGR252W"; transcript_id "YGR252W_mRNA"; exon_number "1"; gene_name "GCN5"; gene_source "sgd"; gene_biotype "protein_coding"; transcript_source "sgd"; transcript_biotype "protein_coding";
VII	sgd	gene	998243	999213	.	-	.	gene_id "YGR253C"; gene_name "PUP2"; gene_source "sgd"; gene_biotype "protein_coding";
VII	sgd	transcript	998243	999213	.	-	.	gene_id "YGR253C"; transcript_id "YGR253C_mRNA"; gene_name "PUP2"; gene_source "sgd"; gene_biotype "protein_coding"; transcript_source "sgd"; transcript_biotype "protein_coding";
VII	sgd	exon	998243	999213	.	-	.	gene_id "YGR253C"; transcript_id "YGR253C_mRNA"; exon_number "1"; gene_name "PUP2"; gene_source "sgd"; gene_biotype "protein_coding"; transcript_source "sgd"; transcript_biotype "protein_coding"; exon_id "YGR253C_mRNA-E1";
VII	sgd	CDS	998361	999140	.	-	0	gene_id "YGR253C"; transcript_id "YGR253C_mRNA"; exon_number "1"; gene_name "PUP2"; gene_source "sgd"; gene_biotype "protein_coding"; transcript_source "sgd"; transcript_biotype "protein_coding"; protein_id "YGR253C";
VII	sgd	start_codon	999138	999140	.	-	0	gene_id "YGR253C"; transcript_id "YGR253C_mRNA"; exon_number "1"; gene_name "PUP2"; gene_source "sgd"; gene_biotype "protein_coding"; transcript_source "sgd"; transcript_biotype "protein_coding";
VII	sgd	stop_codon	998358	998360	.	-	0	gene_id "YGR253C"; transcript_id "YGR253C_mRNA"; exon_number "1"; gene_name "PUP2"; gene_source "sgd"; gene_biotype "protein_coding"; transcript_source "sgd"; transcript_biotype "protein_coding";
VII	sgd	gene	1000850	1002515	.	+	.	gene_id "YGR254W"; gene_name "ENO1"; gene_source "sgd"; gene_biotype "protein_coding";
VII	sgd	transcript	1000850	1002515	.	+	.	gene_id "YGR254W"; transcript_id "YGR254W_mRNA"; gene_name "ENO1"; gene_source "sgd"; gene_biotype "protein_coding"; transcript_source "sgd"; transcript_biotype "protein_coding";
VII	sgd	exon	1000850	1002515	.	+	.	gene_id "YGR254W"; transcript_id "YGR254W_mRNA"; exon_number "1"; gene_name "ENO1"; gene_source "sgd"; gene_biotype "protein_coding"; transcript_source "sgd"; transcript_biotype "protein_coding"; exon_id "YGR254W_mRNA-E1";
VII	sgd	CDS	1000927	1002237	.	+	0	gene_id "YGR254W"; transcript_id "YGR254W_mRNA"; exon_number "1"; gene_name "ENO1"; gene_source "sgd"; gene_biotype "protein_coding"; transcript_source "sgd"; transcript_biotype "protein_coding"; protein_id "YGR254W";
VII	sgd	start_codon	1000927	1000929	.	+	0	gene_id "YGR254W"; transcript_id "YGR254W_mRNA"; exon_number "1"; gene_name "ENO1"; gene_source "sgd"; gene_biotype "protein_coding"; transcript_source "sgd"; transcript_biotype "protein_coding";
VII	sgd	stop_codon	1002238	1002240	.	+	0	gene_id "YGR254W"; transcript_id "YGR254W_mRNA"; exon_number "1"; gene_name "ENO1"; gene_source "sgd"; gene_biotype "protein_coding"; transcript_source "sgd"; transcript_biotype "protein_coding";
VII	sgd	gene	1002399	1004063	.	-	.	gene_id "YGR255C"; gene_source "sgd"; gene_biotype "protein_coding";
VII	sgd	transcript	1002399	1004063	.	-	.	gene_id "YGR255C"; transcript_id "YGR255C_mRNA"; gene_source "sgd"; gene_biotype "protein_coding"; transcript_source "sgd"; transcript_biotype "protein_coding";
VII	sgd	exon	1002399	1004063	.	-	.	gene_id "YGR255C"; transcript_id "YGR255C_mRNA"; exon_number "1"; gene_source "sgd"; gene_biotype "protein_coding"; transcript_source "sgd"; transcript_biotype "protein_coding"; exon_id "YGR255C_mRNA-E1";
VII	sgd	CDS	1002526	1003962	.	-	0	gene_id "YGR255C"; transcript_id "YGR255C_mRNA"; exon_number "1"; gene_source "sgd"; gene_biotype "protein_coding"; transcript_source "sgd"; transcript_biotype "protein_coding"; protein_id "YGR255C";
VII	sgd	start_codon	1003960	1003962	.	-	0	gene_id "YGR255C"; transcript_id "YGR255C_mRNA"; exon_number "1"; gene_source "sgd"; gene_biotype "protein_coding"; transcript_source "sgd"; transcript_biotype "protein_coding";
VII	sgd	stop_codon	1002523	1002525	.	-	0	gene_id "YGR255C"; transcript_id "YGR255C_mRNA"; exon_number "1"; gene_source "sgd"; gene_biotype "protein_coding"; transcript_source "sgd"; transcript_biotype "protein_coding";
VII	sgd	gene	1004568	1006214	.	+	.	gene_id "YGR256W"; gene_source "sgd"; gene_biotype "protein_coding";
VII	sgd	transcript	1004568	1006214	.	+	.	gene_id "YGR256W"; transcript_id "YGR256W_mRNA"; gene_source "sgd"; gene_biotype "protein_coding"; transcript_source "sgd"; transcript_biotype "protein_coding";
VII	sgd	exon	1004568	1006214	.	+	.	gene_id "YGR256W"; transcript_id "YGR256W_mRNA"; exon_number "1"; gene_source "sgd"; gene_biotype "protein_coding"; transcript_source "sgd"; transcript_biotype "protein_coding"; exon_id "YGR256W_mRNA-E1";
VII	sgd	CDS	1004624	1006099	.	+	0	gene_id "YGR256W"; transcript_id "YGR256W_mRNA"; exon_number "1"; gene_source "sgd"; gene_biotype "protein_coding"; transcript_source "sgd"; transcript_biotype "protein_coding"; protein_id "YGR256W";
VII	sgd	start_codon	1004624	1004626	.	+	0	gene_id "YGR256W"; transcript_id "YGR256W_mRNA"; exon_number "1"; gene_source "sgd"; gene_biotype "protein_coding"; transcript_source "sgd"; transcript_biotype "protein_coding";
VII	sgd	stop_codon	1006100	1006102	.	+	0	gene_id "YGR256W"; transcript_id "YGR256W_mRNA"; exon_number "1"; gene_source "sgd"; gene_biotype "protein_coding"; transcript_source "sgd"; transcript_biotype "protein_coding";
VII	sgd	gene	1006128	1007415	.	-	.	gene_id "YGR257C"; gene_source "sgd"; gene_biotype "protein_coding";
VII	sgd	transcript	1006128	1007415	.	-	.	gene_id "YGR257C"; transcript_id "YGR257C_mRNA"; gene_source "sgd"; gene_biotype "protein_coding"; transcript_source "sgd"; transcript_biotype "protein_coding";
VII	sgd	exon	1006128	1007415	.	-	.	gene_id "YGR257C"; transcript_id "YGR257C_mRNA"; exon_number "1"; gene_source "sgd"; gene_biotype "protein_coding"; transcript_source "sgd"; transcript_biotype "protein_coding"; exon_id "YGR257C_mRNA-E1";
VII	sgd	CDS	1006208	1007305	.	-	0	gene_id "YGR257C"; transcript_id "YGR257C_mRNA"; exon_number "1"; gene_source "sgd"; gene_biotype "protein_coding"; transcript_source "sgd"; transcript_biotype "protein_coding"; protein_id "YGR257C";
VII	sgd	start_codon	1007303	1007305	.	-	0	gene_id "YGR257C"; transcript_id "YGR257C_mRNA"; exon_number "1"; gene_source "sgd"; gene_biotype "protein_coding"; transcript_source "sgd"; transcript_biotype "protein_coding";
VII	sgd	stop_codon	1006205	1006207	.	-	0	gene_id "YGR257C"; transcript_id "YGR257C_mRNA"; exon_number "1"; gene_source "sgd"; gene_biotype "protein_coding"; transcript_source "sgd"; transcript_biotype "protein_coding";
VII	sgd	gene	1007671	1010766	.	-	.	gene_id "YGR258C"; gene_source "sgd"; gene_biotype "protein_coding";
VII	sgd	transcript	1007671	1010766	.	-	.	gene_id "YGR258C"; transcript_id "YGR258C_mRNA"; gene_source "sgd"; gene_biotype "protein_coding"; transcript_source "sgd"; transcript_biotype "protein_coding";
VII	sgd	exon	1007671	1010766	.	-	.	gene_id "YGR258C"; transcript_id "YGR258C_mRNA"; exon_number "1"; gene_source "sgd"; gene_biotype "protein_coding"; transcript_source "sgd"; transcript_biotype "protein_coding"; exon_id "YGR258C_mRNA-E1";
VII	sgd	CDS	1007674	1010766	.	-	0	gene_id "YGR258C"; transcript_id "YGR258C_mRNA"; exon_number "1"; gene_source "sgd"; gene_biotype "protein_coding"; transcript_source "sgd"; transcript_biotype "protein_coding"; protein_id "YGR258C";
VII	sgd	start_codon	1010764	1010766	.	-	0	gene_id "YGR258C"; transcript_id "YGR258C_mRNA"; exon_number "1"; gene_source "sgd"; gene_biotype "protein_coding"; transcript_source "sgd"; transcript_biotype "protein_coding";
VII	sgd	stop_codon	1007671	1007673	.	-	0	gene_id "YGR258C"; transcript_id "YGR258C_mRNA"; exon_number "1"; gene_source "sgd"; gene_biotype "protein_coding"; transcript_source "sgd"; transcript_biotype "protein_coding";
VII	sgd	gene	1012260	1014220	.	+	.	gene_id "YGR260W"; gene_source "sgd"; gene_biotype "protein_coding";
VII	sgd	transcript	1012260	1014220	.	+	.	gene_id "YGR260W"; transcript_id "YGR260W_mRNA"; gene_source "sgd"; gene_biotype "protein_coding"; transcript_source "sgd"; transcript_biotype "protein_coding";
VII	sgd	exon	1012260	1014220	.	+	.	gene_id "YGR260W"; transcript_id "YGR260W_mRNA"; exon_number "1"; gene_source "sgd"; gene_biotype "protein_coding"; transcript_source "sgd"; transcript_biotype "protein_coding"; exon_id "YGR260W_mRNA-E1";
VII	sgd	CDS	1012485	1014086	.	+	0	gene_id "YGR260W"; transcript_id "YGR260W_mRNA"; exon_number "1"; gene_source "sgd"; gene_biotype "protein_coding"; transcript_source "sgd"; transcript_biotype "protein_coding"; protein_id "YGR260W";
VII	sgd	start_codon	1012485	1012487	.	+	0	gene_id "YGR260W"; transcript_id "YGR260W_mRNA"; exon_number "1"; gene_source "sgd"; gene_biotype "protein_coding"; transcript_source "sgd"; transcript_biotype "protein_coding";
VII	sgd	stop_codon	1014087	1014089	.	+	0	gene_id "YGR260W"; transcript_id "YGR260W_mRNA"; exon_number "1"; gene_source "sgd"; gene_biotype "protein_coding"; transcript_source "sgd"; transcript_biotype "protein_coding";
VII	sgd	gene	1014208	1016806	.	-	.	gene_id "YGR261C"; gene_name "APL6"; gene_source "sgd"; gene_biotype "protein_coding";
VII	sgd	transcript	1014208	1016806	.	-	.	gene_id "YGR261C"; transcript_id "YGR261C_mRNA"; gene_name "APL6"; gene_source "sgd"; gene_biotype "protein_coding"; transcript_source "sgd"; transcript_biotype "protein_coding";
VII	sgd	exon	1014208	1016806	.	-	.	gene_id "YGR261C"; transcript_id "YGR261C_mRNA"; exon_number "1"; gene_name "APL6"; gene_source "sgd"; gene_biotype "protein_coding"; transcript_source "sgd"; transcript_biotype "protein_coding"; exon_id "YGR261C_mRNA-E1";
VII	sgd	CDS	1014324	1016750	.	-	0	gene_id "YGR261C"; transcript_id "YGR261C_mRNA"; exon_number "1"; gene_name "APL6"; gene_source "sgd"; gene_biotype "protein_coding"; transcript_source "sgd"; transcript_biotype "protein_coding"; protein_id "YGR261C";
VII	sgd	start_codon	1016748	1016750	.	-	0	gene_id "YGR261C"; transcript_id "YGR261C_mRNA"; exon_number "1"; gene_name "APL6"; gene_source "sgd"; gene_biotype "protein_coding"; transcript_source "sgd"; transcript_biotype "protein_coding";
VII	sgd	stop_codon	1014321	1014323	.	-	0	gene_id "YGR261C"; transcript_id "YGR261C_mRNA"; exon_number "1"; gene_name "APL6"; gene_source "sgd"; gene_biotype "protein_coding"; transcript_source "sgd"; transcript_biotype "protein_coding";
VII	sgd	gene	1016852	1017800	.	-	.	gene_id "YGR262C"; gene_name "BUD32"; gene_source "sgd"; gene_biotype "protein_coding";
VII	sgd	transcript	1016852	1017800	.	-	.	gene_id "YGR262C"; transcript_id "YGR262C_mRNA"; gene_name "BUD32"; gene_source "sgd"; gene_biotype "protein_coding"; transcript_source "sgd"; transcript_biotype "protein_coding";
VII	sgd	exon	1016852	1017800	.	-	.	gene_id "YGR262C"; transcript_id "YGR262C_mRNA"; exon_number "1"; gene_name "BUD32"; gene_source "sgd"; gene_biotype "protein_coding"; transcript_source "sgd"; transcript_biotype "protein_coding"; exon_id "YGR262C_mRNA-E1";
VII	sgd	CDS	1016977	1017759	.	-	0	gene_id "YGR262C"; transcript_id "YGR262C_mRNA"; exon_number "1"; gene_name "BUD32"; gene_source "sgd"; gene_biotype "protein_coding"; transcript_source "sgd"; transcript_biotype "protein_coding"; protein_id "YGR262C";
VII	sgd	start_codon	1017757	1017759	.	-	0	gene_id "YGR262C"; transcript_id "YGR262C_mRNA"; exon_number "1"; gene_name "BUD32"; gene_source "sgd"; gene_biotype "protein_coding"; transcript_source "sgd"; transcript_biotype "protein_coding";
VII	sgd	stop_codon	1016974	1016976	.	-	0	gene_id "YGR262C"; transcript_id "YGR262C_mRNA"; exon_number "1"; gene_name "BUD32"; gene_source "sgd"; gene_biotype "protein_coding"; transcript_source "sgd"; transcript_biotype "protein_coding";
VII	sgd	gene	1017889	1019275	.	-	.	gene_id "YGR263C"; gene_source "sgd"; gene_biotype "protein_coding";
VII	sgd	transcript	1017889	1019275	.	-	.	gene_id "YGR263C"; transcript_id "YGR263C_mRNA"; gene_source "sgd"; gene_biotype "protein_coding"; transcript_source "sgd"; transcript_biotype "protein_coding";
VII	sgd	exon	1017889	1019275	.	-	.	gene_id "YGR263C"; transcript_id "YGR263C_mRNA"; exon_number "1"; gene_source "sgd"; gene_biotype "protein_coding"; transcript_source "sgd"; transcript_biotype "protein_coding"; exon_id "YGR263C_mRNA-E1";
VII	sgd	CDS	1017970	1019241	.	-	0	gene_id "YGR263C"; transcript_id "YGR263C_mRNA"; exon_number "1"; gene_source "sgd"; gene_biotype "protein_coding"; transcript_source "sgd"; transcript_biotype "protein_coding"; protein_id "YGR263C";
VII	sgd	start_codon	1019239	1019241	.	-	0	gene_id "YGR263C"; transcript_id "YGR263C_mRNA"; exon_number "1"; gene_source "sgd"; gene_biotype "protein_coding"; transcript_source "sgd"; transcript_biotype "protein_coding";
VII	sgd	stop_codon	1017967	1017969	.	-	0	gene_id "YGR263C"; transcript_id "YGR263C_mRNA"; exon_number "1"; gene_source "sgd"; gene_biotype "protein_coding"; transcript_source "sgd"; transcript_biotype "protein_coding";
VII	sgd	gene	1019312	1021904	.	-	.	gene_id "YGR264C"; gene_name "MES1"; gene_source "sgd"; gene_biotype "protein_coding";
VII	sgd	transcript	1019312	1021904	.	-	.	gene_id "YGR264C"; transcript_id "YGR264C_mRNA"; gene_name "MES1"; gene_source "sgd"; gene_biotype "protein_coding"; transcript_source "sgd"; transcript_biotype "protein_coding";
VII	sgd	exon	1019312	1021904	.	-	.	gene_id "YGR264C"; transcript_id "YGR264C_mRNA"; exon_number "1"; gene_name "MES1"; gene_source "sgd"; gene_biotype "protein_coding"; transcript_source "sgd"; transcript_biotype "protein_coding"; exon_id "YGR264C_mRNA-E1";
VII	sgd	CDS	1019601	1021853	.	-	0	gene_id "YGR264C"; transcript_id "YGR264C_mRNA"; exon_number "1"; gene_name "MES1"; gene_source "sgd"; gene_biotype "protein_coding"; transcript_source "sgd"; transcript_biotype "protein_coding"; protein_id "YGR264C";
VII	sgd	start_codon	1021851	1021853	.	-	0	gene_id "YGR264C"; transcript_id "YGR264C_mRNA"; exon_number "1"; gene_name "MES1"; gene_source "sgd"; gene_biotype "protein_coding"; transcript_source "sgd"; transcript_biotype "protein_coding";
VII	sgd	stop_codon	1019598	1019600	.	-	0	gene_id "YGR264C"; transcript_id "YGR264C_mRNA"; exon_number "1"; gene_name "MES1"; gene_source "sgd"; gene_biotype "protein_coding"; transcript_source "sgd"; transcript_biotype "protein_coding";
VII	sgd	gene	1022600	1024987	.	+	.	gene_id "YGR266W"; gene_source "sgd"; gene_biotype "protein_coding";
VII	sgd	transcript	1022600	1024987	.	+	.	gene_id "YGR266W"; transcript_id "YGR266W_mRNA"; gene_source "sgd"; gene_biotype "protein_coding"; transcript_source "sgd"; transcript_biotype "protein_coding";
VII	sgd	exon	1022600	1024987	.	+	.	gene_id "YGR266W"; transcript_id "YGR266W_mRNA"; exon_number "1"; gene_source "sgd"; gene_biotype "protein_coding"; transcript_source "sgd"; transcript_biotype "protein_coding"; exon_id "YGR266W_mRNA-E1";
VII	sgd	CDS	1022656	1024758	.	+	0	gene_id "YGR266W"; transcript_id "YGR266W_mRNA"; exon_number "1"; gene_source "sgd"; gene_biotype "protein_coding"; transcript_source "sgd"; transcript_biotype "protein_coding"; protein_id "YGR266W";
VII	sgd	start_codon	1022656	1022658	.	+	0	gene_id "YGR266W"; transcript_id "YGR266W_mRNA"; exon_number "1"; gene_source "sgd"; gene_biotype "protein_coding"; transcript_source "sgd"; transcript_biotype "protein_coding";
VII	sgd	stop_codon	1024759	1024761	.	+	0	gene_id "YGR266W"; transcript_id "YGR266W_mRNA"; exon_number "1"; gene_source "sgd"; gene_biotype "protein_coding"; transcript_source "sgd"; transcript_biotype "protein_coding";
VII	sgd	gene	1024910	1025921	.	-	.	gene_id "YGR267C"; gene_source "sgd"; gene_biotype "protein_coding";
VII	sgd	transcript	1024910	1025921	.	-	.	gene_id "YGR267C"; transcript_id "YGR267C_mRNA"; gene_source "sgd"; gene_biotype "protein_coding"; transcript_source "sgd"; transcript_biotype "protein_coding";
VII	sgd	exon	1024910	1025921	.	-	.	gene_id "YGR267C"; transcript_id "YGR267C_mRNA"; exon_number "1"; gene_source "sgd"; gene_biotype "protein_coding"; transcript_source "sgd"; transcript_biotype "protein_coding"; exon_id "YGR267C_mRNA-E1";
VII	sgd	CDS	1025007	1025735	.	-	0	gene_id "YGR267C"; transcript_id "YGR267C_mRNA"; exon_number "1"; gene_source "sgd"; gene_biotype "protein_coding"; transcript_source "sgd"; transcript_biotype "protein_coding"; protein_id "YGR267C";
VII	sgd	start_codon	1025733	1025735	.	-	0	gene_id "YGR267C"; transcript_id "YGR267C_mRNA"; exon_number "1"; gene_source "sgd"; gene_biotype "protein_coding"; transcript_source "sgd"; transcript_biotype "protein_coding";
VII	sgd	stop_codon	1025004	1025006	.	-	0	gene_id "YGR267C"; transcript_id "YGR267C_mRNA"; exon_number "1"; gene_source "sgd"; gene_biotype "protein_coding"; transcript_source "sgd"; transcript_biotype "protein_coding";
VII	sgd	gene	1026057	1026653	.	-	.	gene_id "YGR268C"; gene_source "sgd"; gene_biotype "protein_coding";
VII	sgd	transcript	1026057	1026653	.	-	.	gene_id "YGR268C"; transcript_id "YGR268C_mRNA"; gene_source "sgd"; gene_biotype "protein_coding"; transcript_source "sgd"; transcript_biotype "protein_coding";
VII	sgd	exon	1026057	1026653	.	-	.	gene_id "YGR268C"; transcript_id "YGR268C_mRNA"; exon_number "1"; gene_source "sgd"; gene_biotype "protein_coding"; transcript_source "sgd"; transcript_biotype "protein_coding"; exon_id "YGR268C_mRNA-E1";
VII	sgd	CDS	1026060	1026653	.	-	0	gene_id "YGR268C"; transcript_id "YGR268C_mRNA"; exon_number "1"; gene_source "sgd"; gene_biotype "protein_coding"; transcript_source "sgd"; transcript_biotype "protein_coding"; protein_id "YGR268C";
VII	sgd	start_codon	1026651	1026653	.	-	0	gene_id "YGR268C"; transcript_id "YGR268C_mRNA"; exon_number "1"; gene_source "sgd"; gene_biotype "protein_coding"; transcript_source "sgd"; transcript_biotype "protein_coding";
VII	sgd	stop_codon	1026057	1026059	.	-	0	gene_id "YGR268C"; transcript_id "YGR268C_mRNA"; exon_number "1"; gene_source "sgd"; gene_biotype "protein_coding"; transcript_source "sgd"; transcript_biotype "protein_coding";
VII	sgd	gene	1027370	1031509	.	+	.	gene_id "YGR270W"; gene_source "sgd"; gene_biotype "protein_coding";
VII	sgd	transcript	1027370	1031509	.	+	.	gene_id "YGR270W"; transcript_id "YGR270W_mRNA"; gene_source "sgd"; gene_biotype "protein_coding"; transcript_source "sgd"; transcript_biotype "protein_coding";
VII	sgd	exon	1027370	1031509	.	+	.	gene_id "YGR270W"; transcript_id "YGR270W_mRNA"; exon_number "1"; gene_source "sgd"; gene_biotype "protein_coding"; transcript_source "sgd"; transcript_biotype "protein_coding"; exon_id "YGR270W_mRNA-E1";
VII	sgd	CDS	1027370	1031506	.	+	0	gene_id "YGR270W"; transcript_id "YGR270W_mRNA"; exon_number "1"; gene_source "sgd"; gene_biotype "protein_coding"; transcript_source "sgd"; transcript_biotype "protein_coding"; protein_id "YGR270W";
VII	sgd	start_codon	1027370	1027372	.	+	0	gene_id "YGR270W"; transcript_id "YGR270W_mRNA"; exon_number "1"; gene_source "sgd"; gene_biotype "protein_coding"; transcript_source "sgd"; transcript_biotype "protein_coding";
VII	sgd	stop_codon	1031507	1031509	.	+	0	gene_id "YGR270W"; transcript_id "YGR270W_mRNA"; exon_number "1"; gene_source "sgd"; gene_biotype "protein_coding"; transcript_source "sgd"; transcript_biotype "protein_coding";
VII	sgd	gene	1031791	1037694	.	+	.	gene_id "YGR271W"; gene_source "sgd"; gene_biotype "protein_coding";
VII	sgd	transcript	1031791	1037694	.	+	.	gene_id "YGR271W"; transcript_id "YGR271W_mRNA"; gene_source "sgd"; gene_biotype "protein_coding"; transcript_source "sgd"; transcript_biotype "protein_coding";
VII	sgd	exon	1031791	1037694	.	+	.	gene_id "YGR271W"; transcript_id "YGR271W_mRNA"; exon_number "1"; gene_source "sgd"; gene_biotype "protein_coding"; transcript_source "sgd"; transcript_biotype "protein_coding"; exon_id "YGR271W_mRNA-E1";
VII	sgd	CDS	1031791	1037691	.	+	0	gene_id "YGR271W"; transcript_id "YGR271W_mRNA"; exon_number "1"; gene_source "sgd"; gene_biotype "protein_coding"; transcript_source "sgd"; transcript_biotype "protein_coding"; protein_id "YGR271W";
VII	sgd	start_codon	1031791	1031793	.	+	0	gene_id "YGR271W"; transcript_id "YGR271W_mRNA"; exon_number "1"; gene_source "sgd"; gene_biotype "protein_coding"; transcript_source "sgd"; transcript_biotype "protein_coding";
VII	sgd	stop_codon	1037692	1037694	.	+	0	gene_id "YGR271W"; transcript_id "YGR271W_mRNA"; exon_number "1"; gene_source "sgd"; gene_biotype "protein_coding"; transcript_source "sgd"; transcript_biotype "protein_coding";
VII	sgd	gene	1037696	1038510	.	-	.	gene_id "YGR271C-A"; gene_name "EFG1"; gene_source "sgd"; gene_biotype "protein_coding";
VII	sgd	transcript	1037696	1038510	.	-	.	gene_id "YGR271C-A"; transcript_id "YGR271C-A_mRNA"; gene_name "EFG1"; gene_source "sgd"; gene_biotype "protein_coding"; transcript_source "sgd"; transcript_biotype "protein_coding";
VII	sgd	exon	1037696	1038510	.	-	.	gene_id "YGR271C-A"; transcript_id "YGR271C-A_mRNA"; exon_number "1"; gene_name "EFG1"; gene_source "sgd"; gene_biotype "protein_coding"; transcript_source "sgd"; transcript_biotype "protein_coding"; exon_id "YGR271C-A_mRNA-E1";
VII	sgd	CDS	1037803	1038501	.	-	0	gene_id "YGR271C-A"; transcript_id "YGR271C-A_mRNA"; exon_number "1"; gene_name "EFG1"; gene_source "sgd"; gene_biotype "protein_coding"; transcript_source "sgd"; transcript_biotype "protein_coding"; protein_id "YGR271C-A";
VII	sgd	start_codon	1038499	1038501	.	-	0	gene_id "YGR271C-A"; transcript_id "YGR271C-A_mRNA"; exon_number "1"; gene_name "EFG1"; gene_source "sgd"; gene_biotype "protein_coding"; transcript_source "sgd"; transcript_biotype "protein_coding";
VII	sgd	stop_codon	1037800	1037802	.	-	0	gene_id "YGR271C-A"; transcript_id "YGR271C-A_mRNA"; exon_number "1"; gene_name "EFG1"; gene_source "sgd"; gene_biotype "protein_coding"; transcript_source "sgd"; transcript_biotype "protein_coding";
VII	sgd	gene	1038715	1039239	.	-	.	gene_id "YGR273C"; gene_source "sgd"; gene_biotype "protein_coding";
VII	sgd	transcript	1038715	1039239	.	-	.	gene_id "YGR273C"; transcript_id "YGR273C_mRNA"; gene_source "sgd"; gene_biotype "protein_coding"; transcript_source "sgd"; transcript_biotype "protein_coding";
VII	sgd	exon	1038715	1039239	.	-	.	gene_id "YGR273C"; transcript_id "YGR273C_mRNA"; exon_number "1"; gene_source "sgd"; gene_biotype "protein_coding"; transcript_source "sgd"; transcript_biotype "protein_coding"; exon_id "YGR273C_mRNA-E1";
VII	sgd	CDS	1038718	1039239	.	-	0	gene_id "YGR273C"; transcript_id "YGR273C_mRNA"; exon_number "1"; gene_source "sgd"; gene_biotype "protein_coding"; transcript_source "sgd"; transcript_biotype "protein_coding"; protein_id "YGR273C";
VII	sgd	start_codon	1039237	1039239	.	-	0	gene_id "YGR273C"; transcript_id "YGR273C_mRNA"; exon_number "1"; gene_source "sgd"; gene_biotype "protein_coding"; transcript_source "sgd"; transcript_biotype "protein_coding";
VII	sgd	stop_codon	1038715	1038717	.	-	0	gene_id "YGR273C"; transcript_id "YGR273C_mRNA"; exon_number "1"; gene_source "sgd"; gene_biotype "protein_coding"; transcript_source "sgd"; transcript_biotype "protein_coding";
VII	sgd	gene	1039895	1043095	.	-	.	gene_id "YGR274C"; gene_name "TAF1"; gene_source "sgd"; gene_biotype "protein_coding";
VII	sgd	transcript	1039895	1043095	.	-	.	gene_id "YGR274C"; transcript_id "YGR274C_mRNA"; gene_name "TAF1"; gene_source "sgd"; gene_biotype "protein_coding"; transcript_source "sgd"; transcript_biotype "protein_coding";
VII	sgd	exon	1039895	1043095	.	-	.	gene_id "YGR274C"; transcript_id "YGR274C_mRNA"; exon_number "1"; gene_name "TAF1"; gene_source "sgd"; gene_biotype "protein_coding"; transcript_source "sgd"; transcript_biotype "protein_coding"; exon_id "YGR274C_mRNA-E1";
VII	sgd	CDS	1039898	1043095	.	-	0	gene_id "YGR274C"; transcript_id "YGR274C_mRNA"; exon_number "1"; gene_name "TAF1"; gene_source "sgd"; gene_biotype "protein_coding"; transcript_source "sgd"; transcript_biotype "protein_coding"; protein_id "YGR274C";
VII	sgd	start_codon	1043093	1043095	.	-	0	gene_id "YGR274C"; transcript_id "YGR274C_mRNA"; exon_number "1"; gene_name "TAF1"; gene_source "sgd"; gene_biotype "protein_coding"; transcript_source "sgd"; transcript_biotype "protein_coding";
VII	sgd	stop_codon	1039895	1039897	.	-	0	gene_id "YGR274C"; transcript_id "YGR274C_mRNA"; exon_number "1"; gene_name "TAF1"; gene_source "sgd"; gene_biotype "protein_coding"; transcript_source "sgd"; transcript_biotype "protein_coding";
VII	sgd	gene	1043276	1043749	.	+	.	gene_id "YGR275W"; gene_source "sgd"; gene_biotype "protein_coding";
VII	sgd	transcript	1043276	1043749	.	+	.	gene_id "YGR275W"; transcript_id "YGR275W_mRNA"; gene_source "sgd"; gene_biotype "protein_coding"; transcript_source "sgd"; transcript_biotype "protein_coding";
VII	sgd	exon	1043276	1043749	.	+	.	gene_id "YGR275W"; transcript_id "YGR275W_mRNA"; exon_number "1"; gene_source "sgd"; gene_biotype "protein_coding"; transcript_source "sgd"; transcript_biotype "protein_coding"; exon_id "YGR275W_mRNA-E1";
VII	sgd	CDS	1043276	1043746	.	+	0	gene_id "YGR275W"; transcript_id "YGR275W_mRNA"; exon_number "1"; gene_source "sgd"; gene_biotype "protein_coding"; transcript_source "sgd"; transcript_biotype "protein_coding"; protein_id "YGR275W";
VII	sgd	start_codon	1043276	1043278	.	+	0	gene_id "YGR275W"; transcript_id "YGR275W_mRNA"; exon_number "1"; gene_source "sgd"; gene_biotype "protein_coding"; transcript_source "sgd"; transcript_biotype "protein_coding";
VII	sgd	stop_codon	1043747	1043749	.	+	0	gene_id "YGR275W"; transcript_id "YGR275W_mRNA"; exon_number "1"; gene_source "sgd"; gene_biotype "protein_coding"; transcript_source "sgd"; transcript_biotype "protein_coding";
VII	sgd	gene	1043819	1045480	.	-	.	gene_id "YGR276C"; gene_name "RNH70"; gene_source "sgd"; gene_biotype "protein_coding";
VII	sgd	transcript	1043819	1045480	.	-	.	gene_id "YGR276C"; transcript_id "YGR276C_mRNA"; gene_name "RNH70"; gene_source "sgd"; gene_biotype "protein_coding"; transcript_source "sgd"; transcript_biotype "protein_coding";
VII	sgd	exon	1043819	1045480	.	-	.	gene_id "YGR276C"; transcript_id "YGR276C_mRNA"; exon_number "1"; gene_name "RNH70"; gene_source "sgd"; gene_biotype "protein_coding"; transcript_source "sgd"; transcript_biotype "protein_coding"; exon_id "YGR276C_mRNA-E1";
VII	sgd	CDS	1043822	1045480	.	-	0	gene_id "YGR276C"; transcript_id "YGR276C_mRNA"; exon_number "1"; gene_name "RNH70"; gene_source "sgd"; gene_biotype "protein_coding"; transcript_source "sgd"; transcript_biotype "protein_coding"; protein_id "YGR276C";
VII	sgd	start_codon	1045478	1045480	.	-	0	gene_id "YGR276C"; transcript_id "YGR276C_mRNA"; exon_number "1"; gene_name "RNH70"; gene_source "sgd"; gene_biotype "protein_coding"; transcript_source "sgd"; transcript_biotype "protein_coding";
VII	sgd	stop_codon	1043819	1043821	.	-	0	gene_id "YGR276C"; transcript_id "YGR276C_mRNA"; exon_number "1"; gene_name "RNH70"; gene_source "sgd"; gene_biotype "protein_coding"; transcript_source "sgd"; transcript_biotype "protein_coding";
VII	sgd	gene	1045553	1046574	.	-	.	gene_id "YGR277C"; gene_source "sgd"; gene_biotype "protein_coding";
VII	sgd	transcript	1045553	1046574	.	-	.	gene_id "YGR277C"; transcript_id "YGR277C_mRNA"; gene_source "sgd"; gene_biotype "protein_coding"; transcript_source "sgd"; transcript_biotype "protein_coding";
VII	sgd	exon	1045553	1046574	.	-	.	gene_id "YGR277C"; transcript_id "YGR277C_mRNA"; exon_number "1"; gene_source "sgd"; gene_biotype "protein_coding"; transcript_source "sgd"; transcript_biotype "protein_coding"; exon_id "YGR277C_mRNA-E1";
VII	sgd	CDS	1045647	1046561	.	-	0	gene_id "YGR277C"; transcript_id "YGR277C_mRNA"; exon_number "1"; gene_source "sgd"; gene_biotype "protein_coding"; transcript_source "sgd"; transcript_biotype "protein_coding"; protein_id "YGR277C";
VII	sgd	start_codon	1046559	1046561	.	-	0	gene_id "YGR277C"; transcript_id "YGR277C_mRNA"; exon_number "1"; gene_source "sgd"; gene_biotype "protein_coding"; transcript_source "sgd"; transcript_biotype "protein_coding";
VII	sgd	stop_codon	1045644	1045646	.	-	0	gene_id "YGR277C"; transcript_id "YGR277C_mRNA"; exon_number "1"; gene_source "sgd"; gene_biotype "protein_coding"; transcript_source "sgd"; transcript_biotype "protein_coding";
VII	sgd	gene	1046702	1048534	.	+	.	gene_id "YGR278W"; gene_source "sgd"; gene_biotype "protein_coding";
VII	sgd	transcript	1046702	1048534	.	+	.	gene_id "YGR278W"; transcript_id "YGR278W_mRNA"; gene_source "sgd"; gene_biotype "protein_coding"; transcript_source "sgd"; transcript_biotype "protein_coding";
VII	sgd	exon	1046702	1048534	.	+	.	gene_id "YGR278W"; transcript_id "YGR278W_mRNA"; exon_number "1"; gene_source "sgd"; gene_biotype "protein_coding"; transcript_source "sgd"; transcript_biotype "protein_coding"; exon_id "YGR278W_mRNA-E1";
VII	sgd	CDS	1046731	1048461	.	+	0	gene_id "YGR278W"; transcript_id "YGR278W_mRNA"; exon_number "1"; gene_source "sgd"; gene_biotype "protein_coding"; transcript_source "sgd"; transcript_biotype "protein_coding"; protein_id "YGR278W";
VII	sgd	start_codon	1046731	1046733	.	+	0	gene_id "YGR278W"; transcript_id "YGR278W_mRNA"; exon_number "1"; gene_source "sgd"; gene_biotype "protein_coding"; transcript_source "sgd"; transcript_biotype "protein_coding";
VII	sgd	stop_codon	1048462	1048464	.	+	0	gene_id "YGR278W"; transcript_id "YGR278W_mRNA"; exon_number "1"; gene_source "sgd"; gene_biotype "protein_coding"; transcript_source "sgd"; transcript_biotype "protein_coding";
VII	sgd	gene	1048417	1050075	.	-	.	gene_id "YGR279C"; gene_source "sgd"; gene_biotype "protein_coding";
VII	sgd	transcript	1048417	1050075	.	-	.	gene_id "YGR279C"; transcript_id "YGR279C_mRNA"; gene_source "sgd"; gene_biotype "protein_coding"; transcript_source "sgd"; transcript_biotype "protein_coding";
VII	sgd	exon	1048417	1050075	.	-	.	gene_id "YGR279C"; transcript_id "YGR279C_mRNA"; exon_number "1"; gene_source "sgd"; gene_biotype "protein_coding"; transcript_source "sgd"; transcript_biotype "protein_coding"; exon_id "YGR279C_mRNA-E1";
VII	sgd	CDS	1048801	1049958	.	-	0	gene_id "YGR279C"; transcript_id "YGR279C_mRNA"; exon_number "1"; gene_source "sgd"; gene_biotype "protein_coding"; transcript_source "sgd"; transcript_biotype "protein_coding"; protein_id "YGR279C";
VII	sgd	start_codon	1049956	1049958	.	-	0	gene_id "YGR279C"; transcript_id "YGR279C_mRNA"; exon_number "1"; gene_source "sgd"; gene_biotype "protein_coding"; transcript_source "sgd"; transcript_biotype "protein_coding";
VII	sgd	stop_codon	1048798	1048800	.	-	0	gene_id "YGR279C"; transcript_id "YGR279C_mRNA"; exon_number "1"; gene_source "sgd"; gene_biotype "protein_coding"; transcript_source "sgd"; transcript_biotype "protein_coding";
VII	sgd	gene	1050675	1051770	.	-	.	gene_id "YGR280C"; gene_name "PXR1"; gene_source "sgd"; gene_biotype "protein_coding";
VII	sgd	transcript	1050675	1051770	.	-	.	gene_id "YGR280C"; transcript_id "YGR280C_mRNA"; gene_name "PXR1"; gene_source "sgd"; gene_biotype "protein_coding"; transcript_source "sgd"; transcript_biotype "protein_coding";
VII	sgd	exon	1050675	1051770	.	-	.	gene_id "YGR280C"; transcript_id "YGR280C_mRNA"; exon_number "1"; gene_name "PXR1"; gene_source "sgd"; gene_biotype "protein_coding"; transcript_source "sgd"; transcript_biotype "protein_coding"; exon_id "YGR280C_mRNA-E1";
VII	sgd	CDS	1050913	1051725	.	-	0	gene_id "YGR280C"; transcript_id "YGR280C_mRNA"; exon_number "1"; gene_name "PXR1"; gene_source "sgd"; gene_biotype "protein_coding"; transcript_source "sgd"; transcript_biotype "protein_coding"; protein_id "YGR280C";
VII	sgd	start_codon	1051723	1051725	.	-	0	gene_id "YGR280C"; transcript_id "YGR280C_mRNA"; exon_number "1"; gene_name "PXR1"; gene_source "sgd"; gene_biotype "protein_coding"; transcript_source "sgd"; transcript_biotype "protein_coding";
VII	sgd	stop_codon	1050910	1050912	.	-	0	gene_id "YGR280C"; transcript_id "YGR280C_mRNA"; exon_number "1"; gene_name "PXR1"; gene_source "sgd"; gene_biotype "protein_coding"; transcript_source "sgd"; transcript_biotype "protein_coding";
VII	sgd	gene	1052824	1057257	.	+	.	gene_id "YGR281W"; gene_name "YOR1"; gene_source "sgd"; gene_biotype "protein_coding";
VII	sgd	transcript	1052824	1057257	.	+	.	gene_id "YGR281W"; transcript_id "YGR281W_mRNA"; gene_name "YOR1"; gene_source "sgd"; gene_biotype "protein_coding"; transcript_source "sgd"; transcript_biotype "protein_coding";
VII	sgd	exon	1052824	1057257	.	+	.	gene_id "YGR281W"; transcript_id "YGR281W_mRNA"; exon_number "1"; gene_name "YOR1"; gene_source "sgd"; gene_biotype "protein_coding"; transcript_source "sgd"; transcript_biotype "protein_coding"; exon_id "YGR281W_mRNA-E1";
VII	sgd	CDS	1052824	1057254	.	+	0	gene_id "YGR281W"; transcript_id "YGR281W_mRNA"; exon_number "1"; gene_name "YOR1"; gene_source "sgd"; gene_biotype "protein_coding"; transcript_source "sgd"; transcript_biotype "protein_coding"; protein_id "YGR281W";
VII	sgd	start_codon	1052824	1052826	.	+	0	gene_id "YGR281W"; transcript_id "YGR281W_mRNA"; exon_number "1"; gene_name "YOR1"; gene_source "sgd"; gene_biotype "protein_coding"; transcript_source "sgd"; transcript_biotype "protein_coding";
VII	sgd	stop_codon	1057255	1057257	.	+	0	gene_id "YGR281W"; transcript_id "YGR281W_mRNA"; exon_number "1"; gene_name "YOR1"; gene_source "sgd"; gene_biotype "protein_coding"; transcript_source "sgd"; transcript_biotype "protein_coding";
VII	sgd	gene	1057419	1058807	.	-	.	gene_id "YGR282C"; gene_source "sgd"; gene_biotype "protein_coding";
VII	sgd	transcript	1057419	1058807	.	-	.	gene_id "YGR282C"; transcript_id "YGR282C_mRNA"; gene_source "sgd"; gene_biotype "protein_coding"; transcript_source "sgd"; transcript_biotype "protein_coding";
VII	sgd	exon	1057419	1058807	.	-	.	gene_id "YGR282C"; transcript_id "YGR282C_mRNA"; exon_number "1"; gene_source "sgd"; gene_biotype "protein_coding"; transcript_source "sgd"; transcript_biotype "protein_coding"; exon_id "YGR282C_mRNA-E1";
VII	sgd	CDS	1057786	1058724	.	-	0	gene_id "YGR282C"; transcript_id "YGR282C_mRNA"; exon_number "1"; gene_source "sgd"; gene_biotype "protein_coding"; transcript_source "sgd"; transcript_biotype "protein_coding"; protein_id "YGR282C";
VII	sgd	start_codon	1058722	1058724	.	-	0	gene_id "YGR282C"; transcript_id "YGR282C_mRNA"; exon_number "1"; gene_source "sgd"; gene_biotype "protein_coding"; transcript_source "sgd"; transcript_biotype "protein_coding";
VII	sgd	stop_codon	1057783	1057785	.	-	0	gene_id "YGR282C"; transcript_id "YGR282C_mRNA"; exon_number "1"; gene_source "sgd"; gene_biotype "protein_coding"; transcript_source "sgd"; transcript_biotype "protein_coding";
VII	sgd	gene	1059015	1060040	.	-	.	gene_id "YGR283C"; gene_source "sgd"; gene_biotype "protein_coding";
VII	sgd	transcript	1059015	1060040	.	-	.	gene_id "YGR283C"; transcript_id "YGR283C_mRNA"; gene_source "sgd"; gene_biotype "protein_coding"; transcript_source "sgd"; transcript_biotype "protein_coding";
VII	sgd	exon	1059015	1060040	.	-	.	gene_id "YGR283C"; transcript_id "YGR283C_mRNA"; exon_number "1"; gene_source "sgd"; gene_biotype "protein_coding"; transcript_source "sgd"; transcript_biotype "protein_coding"; exon_id "YGR283C_mRNA-E1";
VII	sgd	CDS	1059018	1060040	.	-	0	gene_id "YGR283C"; transcript_id "YGR283C_mRNA"; exon_number "1"; gene_source "sgd"; gene_biotype "protein_coding"; transcript_source "sgd"; transcript_biotype "protein_coding"; protein_id "YGR283C";
VII	sgd	start_codon	1060038	1060040	.	-	0	gene_id "YGR283C"; transcript_id "YGR283C_mRNA"; exon_number "1"; gene_source "sgd"; gene_biotype "protein_coding"; transcript_source "sgd"; transcript_biotype "protein_coding";
VII	sgd	stop_codon	1059015	1059017	.	-	0	gene_id "YGR283C"; transcript_id "YGR283C_mRNA"; exon_number "1"; gene_source "sgd"; gene_biotype "protein_coding"; transcript_source "sgd"; transcript_biotype "protein_coding";
VII	sgd	gene	1060426	1061681	.	-	.	gene_id "YGR284C"; gene_source "sgd"; gene_biotype "protein_coding";
VII	sgd	transcript	1060426	1061681	.	-	.	gene_id "YGR284C"; transcript_id "YGR284C_mRNA"; gene_source "sgd"; gene_biotype "protein_coding"; transcript_source "sgd"; transcript_biotype "protein_coding";
VII	sgd	exon	1060426	1061681	.	-	.	gene_id "YGR284C"; transcript_id "YGR284C_mRNA"; exon_number "1"; gene_source "sgd"; gene_biotype "protein_coding"; transcript_source "sgd"; transcript_biotype "protein_coding"; exon_id "YGR284C_mRNA-E1";
VII	sgd	CDS	1060661	1061590	.	-	0	gene_id "YGR284C"; transcript_id "YGR284C_mRNA"; exon_number "1"; gene_source "sgd"; gene_biotype "protein_coding"; transcript_source "sgd"; transcript_biotype "protein_coding"; protein_id "YGR284C";
VII	sgd	start_codon	1061588	1061590	.	-	0	gene_id "YGR284C"; transcript_id "YGR284C_mRNA"; exon_number "1"; gene_source "sgd"; gene_biotype "protein_coding"; transcript_source "sgd"; transcript_biotype "protein_coding";
VII	sgd	stop_codon	1060658	1060660	.	-	0	gene_id "YGR284C"; transcript_id "YGR284C_mRNA"; exon_number "1"; gene_source "sgd"; gene_biotype "protein_coding"; transcript_source "sgd"; transcript_biotype "protein_coding";
VII	sgd	gene	1061736	1063185	.	-	.	gene_id "YGR285C"; gene_name "ZUO1"; gene_source "sgd"; gene_biotype "protein_coding";
VII	sgd	transcript	1061736	1063185	.	-	.	gene_id "YGR285C"; transcript_id "YGR285C_mRNA"; gene_name "ZUO1"; gene_source "sgd"; gene_biotype "protein_coding"; transcript_source "sgd"; transcript_biotype "protein_coding";
VII	sgd	exon	1061736	1063185	.	-	.	gene_id "YGR285C"; transcript_id "YGR285C_mRNA"; exon_number "1"; gene_name "ZUO1"; gene_source "sgd"; gene_biotype "protein_coding"; transcript_source "sgd"; transcript_biotype "protein_coding"; exon_id "YGR285C_mRNA-E1";
VII	sgd	CDS	1061855	1063153	.	-	0	gene_id "YGR285C"; transcript_id "YGR285C_mRNA"; exon_number "1"; gene_name "ZUO1"; gene_source "sgd"; gene_biotype "protein_coding"; transcript_source "sgd"; transcript_biotype "protein_coding"; protein_id "YGR285C";
VII	sgd	start_codon	1063151	1063153	.	-	0	gene_id "YGR285C"; transcript_id "YGR285C_mRNA"; exon_number "1"; gene_name "ZUO1"; gene_source "sgd"; gene_biotype "protein_coding"; transcript_source "sgd"; transcript_biotype "protein_coding";
VII	sgd	stop_codon	1061852	1061854	.	-	0	gene_id "YGR285C"; transcript_id "YGR285C_mRNA"; exon_number "1"; gene_name "ZUO1"; gene_source "sgd"; gene_biotype "protein_coding"; transcript_source "sgd"; transcript_biotype "protein_coding";
VII	sgd	gene	1063653	1065059	.	-	.	gene_id "YGR286C"; gene_source "sgd"; gene_biotype "protein_coding";
VII	sgd	transcript	1063653	1065059	.	-	.	gene_id "YGR286C"; transcript_id "YGR286C_mRNA"; gene_source "sgd"; gene_biotype "protein_coding"; transcript_source "sgd"; transcript_biotype "protein_coding";
VII	sgd	exon	1063653	1065059	.	-	.	gene_id "YGR286C"; transcript_id "YGR286C_mRNA"; exon_number "1"; gene_source "sgd"; gene_biotype "protein_coding"; transcript_source "sgd"; transcript_biotype "protein_coding"; exon_id "YGR286C_mRNA-E1";
VII	sgd	CDS	1063816	1064940	.	-	0	gene_id "YGR286C"; transcript_id "YGR286C_mRNA"; exon_number "1"; gene_source "sgd"; gene_biotype "protein_coding"; transcript_source "sgd"; transcript_biotype "protein_coding"; protein_id "YGR286C";
VII	sgd	start_codon	1064938	1064940	.	-	0	gene_id "YGR286C"; transcript_id "YGR286C_mRNA"; exon_number "1"; gene_source "sgd"; gene_biotype "protein_coding"; transcript_source "sgd"; transcript_biotype "protein_coding";
VII	sgd	stop_codon	1063813	1063815	.	-	0	gene_id "YGR286C"; transcript_id "YGR286C_mRNA"; exon_number "1"; gene_source "sgd"; gene_biotype "protein_coding"; transcript_source "sgd"; transcript_biotype "protein_coding";
VII	sgd	gene	1067222	1068991	.	-	.	gene_id "YGR287C"; gene_source "sgd"; gene_biotype "protein_coding";
VII	sgd	transcript	1067222	1068991	.	-	.	gene_id "YGR287C"; transcript_id "YGR287C_mRNA"; gene_source "sgd"; gene_biotype "protein_coding"; transcript_source "sgd"; transcript_biotype "protein_coding";
VII	sgd	exon	1067222	1068991	.	-	.	gene_id "YGR287C"; transcript_id "YGR287C_mRNA"; exon_number "1"; gene_source "sgd"; gene_biotype "protein_coding"; transcript_source "sgd"; transcript_biotype "protein_coding"; exon_id "YGR287C_mRNA-E1";
VII	sgd	CDS	1067225	1068991	.	-	0	gene_id "YGR287C"; transcript_id "YGR287C_mRNA"; exon_number "1"; gene_source "sgd"; gene_biotype "protein_coding"; transcript_source "sgd"; transcript_biotype "protein_coding"; protein_id "YGR287C";
VII	sgd	start_codon	1068989	1068991	.	-	0	gene_id "YGR287C"; transcript_id "YGR287C_mRNA"; exon_number "1"; gene_source "sgd"; gene_biotype "protein_coding"; transcript_source "sgd"; transcript_biotype "protein_coding";
VII	sgd	stop_codon	1067222	1067224	.	-	0	gene_id "YGR287C"; transcript_id "YGR287C_mRNA"; exon_number "1"; gene_source "sgd"; gene_biotype "protein_coding"; transcript_source "sgd"; transcript_biotype "protein_coding";
VII	sgd	gene	1070293	1071714	.	+	.	gene_id "YGR288W"; gene_name "MAL13"; gene_source "sgd"; gene_biotype "protein_coding";
VII	sgd	transcript	1070293	1071714	.	+	.	gene_id "YGR288W"; transcript_id "YGR288W_mRNA"; gene_name "MAL13"; gene_source "sgd"; gene_biotype "protein_coding"; transcript_source "sgd"; transcript_biotype "protein_coding";
VII	sgd	exon	1070293	1071714	.	+	.	gene_id "YGR288W"; transcript_id "YGR288W_mRNA"; exon_number "1"; gene_name "MAL13"; gene_source "sgd"; gene_biotype "protein_coding"; transcript_source "sgd"; transcript_biotype "protein_coding"; exon_id "YGR288W_mRNA-E1";
VII	sgd	CDS	1070293	1071711	.	+	0	gene_id "YGR288W"; transcript_id "YGR288W_mRNA"; exon_number "1"; gene_name "MAL13"; gene_source "sgd"; gene_biotype "protein_coding"; transcript_source "sgd"; transcript_biotype "protein_coding"; protein_id "YGR288W";
VII	sgd	start_codon	1070293	1070295	.	+	0	gene_id "YGR288W"; transcript_id "YGR288W_mRNA"; exon_number "1"; gene_name "MAL13"; gene_source "sgd"; gene_biotype "protein_coding"; transcript_source "sgd"; transcript_biotype "protein_coding";
VII	sgd	stop_codon	1071712	1071714	.	+	0	gene_id "YGR288W"; transcript_id "YGR288W_mRNA"; exon_number "1"; gene_name "MAL13"; gene_source "sgd"; gene_biotype "protein_coding"; transcript_source "sgd"; transcript_biotype "protein_coding";
VII	sgd	gene	1073963	1075813	.	-	.	gene_id "YGR289C"; gene_name "MAL11"; gene_source "sgd"; gene_biotype "protein_coding";
VII	sgd	transcript	1073963	1075813	.	-	.	gene_id "YGR289C"; transcript_id "YGR289C_mRNA"; gene_name "MAL11"; gene_source "sgd"; gene_biotype "protein_coding"; transcript_source "sgd"; transcript_biotype "protein_coding";
VII	sgd	exon	1073963	1075813	.	-	.	gene_id "YGR289C"; transcript_id "YGR289C_mRNA"; exon_number "1"; gene_name "MAL11"; gene_source "sgd"; gene_biotype "protein_coding"; transcript_source "sgd"; transcript_biotype "protein_coding"; exon_id "YGR289C_mRNA-E1";
VII	sgd	CDS	1073966	1075813	.	-	0	gene_id "YGR289C"; transcript_id "YGR289C_mRNA"; exon_number "1"; gene_name "MAL11"; gene_source "sgd"; gene_biotype "protein_coding"; transcript_source "sgd"; transcript_biotype "protein_coding"; protein_id "YGR289C";
VII	sgd	start_codon	1075811	1075813	.	-	0	gene_id "YGR289C"; transcript_id "YGR289C_mRNA"; exon_number "1"; gene_name "MAL11"; gene_source "sgd"; gene_biotype "protein_coding"; transcript_source "sgd"; transcript_biotype "protein_coding";
VII	sgd	stop_codon	1073963	1073965	.	-	0	gene_id "YGR289C"; transcript_id "YGR289C_mRNA"; exon_number "1"; gene_name "MAL11"; gene_source "sgd"; gene_biotype "protein_coding"; transcript_source "sgd"; transcript_biotype "protein_coding";
VII	sgd	gene	1076563	1078482	.	+	.	gene_id "YGR292W"; gene_name "MAL12"; gene_source "sgd"; gene_biotype "protein_coding";
VII	sgd	transcript	1076563	1078482	.	+	.	gene_id "YGR292W"; transcript_id "YGR292W_mRNA"; gene_name "MAL12"; gene_source "sgd"; gene_biotype "protein_coding"; transcript_source "sgd"; transcript_biotype "protein_coding";
VII	sgd	exon	1076563	1078482	.	+	.	gene_id "YGR292W"; transcript_id "YGR292W_mRNA"; exon_number "1"; gene_name "MAL12"; gene_source "sgd"; gene_biotype "protein_coding"; transcript_source "sgd"; transcript_biotype "protein_coding"; exon_id "YGR292W_mRNA-E1";
VII	sgd	CDS	1076599	1078350	.	+	0	gene_id "YGR292W"; transcript_id "YGR292W_mRNA"; exon_number "1"; gene_name "MAL12"; gene_source "sgd"; gene_biotype "protein_coding"; transcript_source "sgd"; transcript_biotype "protein_coding"; protein_id "YGR292W";
VII	sgd	start_codon	1076599	1076601	.	+	0	gene_id "YGR292W"; transcript_id "YGR292W_mRNA"; exon_number "1"; gene_name "MAL12"; gene_source "sgd"; gene_biotype "protein_coding"; transcript_source "sgd"; transcript_biotype "protein_coding";
VII	sgd	stop_codon	1078351	1078353	.	+	0	gene_id "YGR292W"; transcript_id "YGR292W_mRNA"; exon_number "1"; gene_name "MAL12"; gene_source "sgd"; gene_biotype "protein_coding"; transcript_source "sgd"; transcript_biotype "protein_coding";
VII	sgd	gene	1080306	1080668	.	+	.	gene_id "YGR294W"; gene_source "sgd"; gene_biotype "protein_coding";
VII	sgd	transcript	1080306	1080668	.	+	.	gene_id "YGR294W"; transcript_id "YGR294W_mRNA"; gene_source "sgd"; gene_biotype "protein_coding"; transcript_source "sgd"; transcript_biotype "protein_coding";
VII	sgd	exon	1080306	1080668	.	+	.	gene_id "YGR294W"; transcript_id "YGR294W_mRNA"; exon_number "1"; gene_source "sgd"; gene_biotype "protein_coding"; transcript_source "sgd"; transcript_biotype "protein_coding"; exon_id "YGR294W_mRNA-E1";
VII	sgd	CDS	1080306	1080665	.	+	0	gene_id "YGR294W"; transcript_id "YGR294W_mRNA"; exon_number "1"; gene_source "sgd"; gene_biotype "protein_coding"; transcript_source "sgd"; transcript_biotype "protein_coding"; protein_id "YGR294W";
VII	sgd	start_codon	1080306	1080308	.	+	0	gene_id "YGR294W"; transcript_id "YGR294W_mRNA"; exon_number "1"; gene_source "sgd"; gene_biotype "protein_coding"; transcript_source "sgd"; transcript_biotype "protein_coding";
VII	sgd	stop_codon	1080666	1080668	.	+	0	gene_id "YGR294W"; transcript_id "YGR294W_mRNA"; exon_number "1"; gene_source "sgd"; gene_biotype "protein_coding"; transcript_source "sgd"; transcript_biotype "protein_coding";
VII	sgd	gene	1081584	1082729	.	-	.	gene_id "YGR295C"; gene_source "sgd"; gene_biotype "protein_coding";
VII	sgd	transcript	1081584	1082729	.	-	.	gene_id "YGR295C"; transcript_id "YGR295C_mRNA"; gene_source "sgd"; gene_biotype "protein_coding"; transcript_source "sgd"; transcript_biotype "protein_coding";
VII	sgd	exon	1081584	1082729	.	-	.	gene_id "YGR295C"; transcript_id "YGR295C_mRNA"; exon_number "1"; gene_source "sgd"; gene_biotype "protein_coding"; transcript_source "sgd"; transcript_biotype "protein_coding"; exon_id "YGR295C_mRNA-E1";
VII	sgd	CDS	1081587	1082729	.	-	0	gene_id "YGR295C"; transcript_id "YGR295C_mRNA"; exon_number "1"; gene_source "sgd"; gene_biotype "protein_coding"; transcript_source "sgd"; transcript_biotype "protein_coding"; protein_id "YGR295C";
VII	sgd	start_codon	1082727	1082729	.	-	0	gene_id "YGR295C"; transcript_id "YGR295C_mRNA"; exon_number "1"; gene_source "sgd"; gene_biotype "protein_coding"; transcript_source "sgd"; transcript_biotype "protein_coding";
VII	sgd	stop_codon	1081584	1081586	.	-	0	gene_id "YGR295C"; transcript_id "YGR295C_mRNA"; exon_number "1"; gene_source "sgd"; gene_biotype "protein_coding"; transcript_source "sgd"; transcript_biotype "protein_coding";
VII	sgd	gene	1084864	1090591	.	+	.	gene_id "YGR296W"; gene_name "YRF1-3"; gene_source "sgd"; gene_biotype "protein_coding";
VII	sgd	transcript	1084864	1090591	.	+	.	gene_id "YGR296W"; transcript_id "YGR296W_mRNA"; gene_name "YRF1-3"; gene_source "sgd"; gene_biotype "protein_coding"; transcript_source "sgd"; transcript_biotype "protein_coding";
VII	sgd	exon	1084864	1084882	.	+	.	gene_id "YGR296W"; transcript_id "YGR296W_mRNA"; exon_number "1"; gene_name "YRF1-3"; gene_source "sgd"; gene_biotype "protein_coding"; transcript_source "sgd"; transcript_biotype "protein_coding"; exon_id "YGR296W_mRNA-E1";
VII	sgd	CDS	1084864	1084882	.	+	0	gene_id "YGR296W"; transcript_id "YGR296W_mRNA"; exon_number "1"; gene_name "YRF1-3"; gene_source "sgd"; gene_biotype "protein_coding"; transcript_source "sgd"; transcript_biotype "protein_coding"; protein_id "YGR296W";
VII	sgd	start_codon	1084864	1084866	.	+	0	gene_id "YGR296W"; transcript_id "YGR296W_mRNA"; exon_number "1"; gene_name "YRF1-3"; gene_source "sgd"; gene_biotype "protein_coding"; transcript_source "sgd"; transcript_biotype "protein_coding";
VII	sgd	exon	1085031	1090591	.	+	.	gene_id "YGR296W"; transcript_id "YGR296W_mRNA"; exon_number "2"; gene_name "YRF1-3"; gene_source "sgd"; gene_biotype "protein_coding"; transcript_source "sgd"; transcript_biotype "protein_coding"; exon_id "YGR296W_mRNA-E2";
VII	sgd	CDS	1085031	1090588	.	+	2	gene_id "YGR296W"; transcript_id "YGR296W_mRNA"; exon_number "2"; gene_name "YRF1-3"; gene_source "sgd"; gene_biotype "protein_coding"; transcript_source "sgd"; transcript_biotype "protein_coding"; protein_id "YGR296W";
VII	sgd	stop_codon	1090589	1090591	.	+	0	gene_id "YGR296W"; transcript_id "YGR296W_mRNA"; exon_number "2"; gene_name "YRF1-3"; gene_source "sgd"; gene_biotype "protein_coding"; transcript_source "sgd"; transcript_biotype "protein_coding";
XII	sgd	gene	585	4301	.	-	.	gene_id "YLL067C"; gene_source "sgd"; gene_biotype "protein_coding";
XII	sgd	transcript	585	4301	.	-	.	gene_id "YLL067C"; transcript_id "YLL067C_mRNA"; gene_source "sgd"; gene_biotype "protein_coding"; transcript_source "sgd"; transcript_biotype "protein_coding";
XII	sgd	exon	4015	4301	.	-	.	gene_id "YLL067C"; transcript_id "YLL067C_mRNA"; exon_number "1"; gene_source "sgd"; gene_biotype "protein_coding"; transcript_source "sgd"; transcript_biotype "protein_coding"; exon_id "YLL067C_mRNA-E1";
XII	sgd	CDS	4015	4301	.	-	0	gene_id "YLL067C"; transcript_id "YLL067C_mRNA"; exon_number "1"; gene_source "sgd"; gene_biotype "protein_coding"; transcript_source "sgd"; transcript_biotype "protein_coding"; protein_id "YLL067C";
XII	sgd	start_codon	4299	4301	.	-	0	gene_id "YLL067C"; transcript_id "YLL067C_mRNA"; exon_number "1"; gene_source "sgd"; gene_biotype "protein_coding"; transcript_source "sgd"; transcript_biotype "protein_coding";
XII	sgd	exon	585	3915	.	-	.	gene_id "YLL067C"; transcript_id "YLL067C_mRNA"; exon_number "2"; gene_source "sgd"; gene_biotype "protein_coding"; transcript_source "sgd"; transcript_biotype "protein_coding"; exon_id "YLL067C_mRNA-E2";
XII	sgd	CDS	588	3915	.	-	1	gene_id "YLL067C"; transcript_id "YLL067C_mRNA"; exon_number "2"; gene_source "sgd"; gene_biotype "protein_coding"; transcript_source "sgd"; transcript_biotype "protein_coding"; protein_id "YLL067C";
XII	sgd	stop_codon	585	587	.	-	0	gene_id "YLL067C"; transcript_id "YLL067C_mRNA"; exon_number "2"; gene_source "sgd"; gene_biotype "protein_coding"; transcript_source "sgd"; transcript_biotype "protein_coding";
XII	sgd	gene	5605	5775	.	+	.	gene_id "YLL066W-B"; gene_source "sgd"; gene_biotype "protein_coding";
XII	sgd	transcript	5605	5775	.	+	.	gene_id "YLL066W-B"; transcript_id "YLL066W-B_mRNA"; gene_source "sgd"; gene_biotype "protein_coding"; transcript_source "sgd"; transcript_biotype "protein_coding";
XII	sgd	exon	5605	5775	.	+	.	gene_id "YLL066W-B"; transcript_id "YLL066W-B_mRNA"; exon_number "1"; gene_source "sgd"; gene_biotype "protein_coding"; transcript_source "sgd"; transcript_biotype "protein_coding"; exon_id "YLL066W-B_mRNA-E1";
XII	sgd	CDS	5605	5772	.	+	0	gene_id "YLL066W-B"; transcript_id "YLL066W-B_mRNA"; exon_number "1"; gene_source "sgd"; gene_biotype "protein_coding"; transcript_source "sgd"; transcript_biotype "protein_coding"; protein_id "YLL066W-B";
XII	sgd	start_codon	5605	5607	.	+	0	gene_id "YLL066W-B"; transcript_id "YLL066W-B_mRNA"; exon_number "1"; gene_source "sgd"; gene_biotype "protein_coding"; transcript_source "sgd"; transcript_biotype "protein_coding";
XII	sgd	stop_codon	5773	5775	.	+	0	gene_id "YLL066W-B"; transcript_id "YLL066W-B_mRNA"; exon_number "1"; gene_source "sgd"; gene_biotype "protein_coding"; transcript_source "sgd"; transcript_biotype "protein_coding";
XII	sgd	gene	6120	9836	.	-	.	gene_id "YLL066C"; gene_source "sgd"; gene_biotype "protein_coding";
XII	sgd	transcript	6120	9836	.	-	.	gene_id "YLL066C"; transcript_id "YLL066C_mRNA"; gene_source "sgd"; gene_biotype "protein_coding"; transcript_source "sgd"; transcript_biotype "protein_coding";
XII	sgd	exon	9550	9836	.	-	.	gene_id "YLL066C"; transcript_id "YLL066C_mRNA"; exon_number "1"; gene_source "sgd"; gene_biotype "protein_coding"; transcript_source "sgd"; transcript_biotype "protein_coding"; exon_id "YLL066C_mRNA-E1";
XII	sgd	CDS	9550	9836	.	-	0	gene_id "YLL066C"; transcript_id "YLL066C_mRNA"; exon_number "1"; gene_source "sgd"; gene_biotype "protein_coding"; transcript_source "sgd"; transcript_biotype "protein_coding"; protein_id "YLL066C";
XII	sgd	start_codon	9834	9836	.	-	0	gene_id "YLL066C"; transcript_id "YLL066C_mRNA"; exon_number "1"; gene_source "sgd"; gene_biotype "protein_coding"; transcript_source "sgd"; transcript_biotype "protein_coding";
XII	sgd	exon	6120	9450	.	-	.	gene_id "YLL066C"; transcript_id "YLL066C_mRNA"; exon_number "2"; gene_source "sgd"; gene_biotype "protein_coding"; transcript_source "sgd"; transcript_biotype "protein_coding"; exon_id "YLL066C_mRNA-E2";
XII	sgd	CDS	6123	9450	.	-	1	gene_id "YLL066C"; transcript_id "YLL066C_mRNA"; exon_number "2"; gene_source "sgd"; gene_biotype "protein_coding"; transcript_source "sgd"; transcript_biotype "protein_coding"; protein_id "YLL066C";
XII	sgd	stop_codon	6120	6122	.	-	0	gene_id "YLL066C"; transcript_id "YLL066C_mRNA"; exon_number "2"; gene_source "sgd"; gene_biotype "protein_coding"; transcript_source "sgd"; transcript_biotype "protein_coding";
XII	sgd	gene	13083	13445	.	-	.	gene_id "YLL064C"; gene_source "sgd"; gene_biotype "protein_coding";
XII	sgd	transcript	13083	13445	.	-	.	gene_id "YLL064C"; transcript_id "YLL064C_mRNA"; gene_source "sgd"; gene_biotype "protein_coding"; transcript_source "sgd"; transcript_biotype "protein_coding";
XII	sgd	exon	13083	13445	.	-	.	gene_id "YLL064C"; transcript_id "YLL064C_mRNA"; exon_number "1"; gene_source "sgd"; gene_biotype "protein_coding"; transcript_source "sgd"; transcript_biotype "protein_coding"; exon_id "YLL064C_mRNA-E1";
XII	sgd	CDS	13086	13445	.	-	0	gene_id "YLL064C"; transcript_id "YLL064C_mRNA"; exon_number "1"; gene_source "sgd"; gene_biotype "protein_coding"; transcript_source "sgd"; transcript_biotype "protein_coding"; protein_id "YLL064C";
XII	sgd	start_codon	13443	13445	.	-	0	gene_id "YLL064C"; transcript_id "YLL064C_mRNA"; exon_number "1"; gene_source "sgd"; gene_biotype "protein_coding"; transcript_source "sgd"; transcript_biotype "protein_coding";
XII	sgd	stop_codon	13083	13085	.	-	0	gene_id "YLL064C"; transcript_id "YLL064C_mRNA"; exon_number "1"; gene_source "sgd"; gene_biotype "protein_coding"; transcript_source "sgd"; transcript_biotype "protein_coding";
XII	sgd	gene	14482	16072	.	-	.	gene_id "YLL063C"; gene_source "sgd"; gene_biotype "protein_coding";
XII	sgd	transcript	14482	16072	.	-	.	gene_id "YLL063C"; transcript_id "YLL063C_mRNA"; gene_source "sgd"; gene_biotype "protein_coding"; transcript_source "sgd"; transcript_biotype "protein_coding";
XII	sgd	exon	14482	16072	.	-	.	gene_id "YLL063C"; transcript_id "YLL063C_mRNA"; exon_number "1"; gene_source "sgd"; gene_biotype "protein_coding"; transcript_source "sgd"; transcript_biotype "protein_coding"; exon_id "YLL063C_mRNA-E1";
XII	sgd	CDS	14651	16072	.	-	0	gene_id "YLL063C"; transcript_id "YLL063C_mRNA"; exon_number "1"; gene_source "sgd"; gene_biotype "protein_coding"; transcript_source "sgd"; transcript_biotype "protein_coding"; protein_id "YLL063C";
XII	sgd	start_codon	16070	16072	.	-	0	gene_id "YLL063C"; transcript_id "YLL063C_mRNA"; exon_number "1"; gene_source "sgd"; gene_biotype "protein_coding"; transcript_source "sgd"; transcript_biotype "protein_coding";
XII	sgd	stop_codon	14648	14650	.	-	0	gene_id "YLL063C"; transcript_id "YLL063C_mRNA"; exon_number "1"; gene_source "sgd"; gene_biotype "protein_coding"; transcript_source "sgd"; transcript_biotype "protein_coding";
XII	sgd	gene	16639	17613	.	-	.	gene_id "YLL062C"; gene_source "sgd"; gene_biotype "protein_coding";
XII	sgd	transcript	16639	17613	.	-	.	gene_id "YLL062C"; transcript_id "YLL062C_mRNA"; gene_source "sgd"; gene_biotype "protein_coding"; transcript_source "sgd"; transcript_biotype "protein_coding";
XII	sgd	exon	16639	17613	.	-	.	gene_id "YLL062C"; transcript_id "YLL062C_mRNA"; exon_number "1"; gene_source "sgd"; gene_biotype "protein_coding"; transcript_source "sgd"; transcript_biotype "protein_coding"; exon_id "YLL062C_mRNA-E1";
XII	sgd	CDS	16642	17613	.	-	0	gene_id "YLL062C"; transcript_id "YLL062C_mRNA"; exon_number "1"; gene_source "sgd"; gene_biotype "protein_coding"; transcript_source "sgd"; transcript_biotype "protein_coding"; protein_id "YLL062C";
XII	sgd	start_codon	17611	17613	.	-	0	gene_id "YLL062C"; transcript_id "YLL062C_mRNA"; exon_number "1"; gene_source "sgd"; gene_biotype "protein_coding"; transcript_source "sgd"; transcript_biotype "protein_coding";
XII	sgd	stop_codon	16639	16641	.	-	0	gene_id "YLL062C"; transcript_id "YLL062C_mRNA"; exon_number "1"; gene_source "sgd"; gene_biotype "protein_coding"; transcript_source "sgd"; transcript_biotype "protein_coding";
XII	sgd	gene	17929	20217	.	+	.	gene_id "YLL061W"; gene_source "sgd"; gene_biotype "protein_coding";
XII	sgd	transcript	17929	20217	.	+	.	gene_id "YLL061W"; transcript_id "YLL061W_mRNA"; gene_source "sgd"; gene_biotype "protein_coding"; transcript_source "sgd"; transcript_biotype "protein_coding";
XII	sgd	exon	17929	20217	.	+	.	gene_id "YLL061W"; transcript_id "YLL061W_mRNA"; exon_number "1"; gene_source "sgd"; gene_biotype "protein_coding"; transcript_source "sgd"; transcript_biotype "protein_coding"; exon_id "YLL061W_mRNA-E1";
XII	sgd	CDS	17956	19704	.	+	0	gene_id "YLL061W"; transcript_id "YLL061W_mRNA"; exon_number "1"; gene_source "sgd"; gene_biotype "protein_coding"; transcript_source "sgd"; transcript_biotype "protein_coding"; protein_id "YLL061W";
XII	sgd	start_codon	17956	17958	.	+	0	gene_id "YLL061W"; transcript_id "YLL061W_mRNA"; exon_number "1"; gene_source "sgd"; gene_biotype "protein_coding"; transcript_source "sgd"; transcript_biotype "protein_coding";
XII	sgd	stop_codon	19705	19707	.	+	0	gene_id "YLL061W"; transcript_id "YLL061W_mRNA"; exon_number "1"; gene_source "sgd"; gene_biotype "protein_coding"; transcript_source "sgd"; transcript_biotype "protein_coding";
XII	sgd	gene	21138	21839	.	-	.	gene_id "YLL060C"; gene_source "sgd"; gene_biotype "protein_coding";
XII	sgd	transcript	21138	21839	.	-	.	gene_id "YLL060C"; transcript_id "YLL060C_mRNA"; gene_source "sgd"; gene_biotype "protein_coding"; transcript_source "sgd"; transcript_biotype "protein_coding";
XII	sgd	exon	21138	21839	.	-	.	gene_id "YLL060C"; transcript_id "YLL060C_mRNA"; exon_number "1"; gene_source "sgd"; gene_biotype "protein_coding"; transcript_source "sgd"; transcript_biotype "protein_coding"; exon_id "YLL060C_mRNA-E1";
XII	sgd	CDS	21141	21839	.	-	0	gene_id "YLL060C"; transcript_id "YLL060C_mRNA"; exon_number "1"; gene_source "sgd"; gene_biotype "protein_coding"; transcript_source "sgd"; transcript_biotype "protein_coding"; protein_id "YLL060C";
XII	sgd	start_codon	21837	21839	.	-	0	gene_id "YLL060C"; transcript_id "YLL060C_mRNA"; exon_number "1"; gene_source "sgd"; gene_biotype "protein_coding"; transcript_source "sgd"; transcript_biotype "protein_coding";
XII	sgd	stop_codon	21138	21140	.	-	0	gene_id "YLL060C"; transcript_id "YLL060C_mRNA"; exon_number "1"; gene_source "sgd"; gene_biotype "protein_coding"; transcript_source "sgd"; transcript_biotype "protein_coding";
XII	sgd	gene	23467	25383	.	+	.	gene_id "YLL058W"; gene_source "sgd"; gene_biotype "protein_coding";
XII	sgd	transcript	23467	25383	.	+	.	gene_id "YLL058W"; transcript_id "YLL058W_mRNA"; gene_source "sgd"; gene_biotype "protein_coding"; transcript_source "sgd"; transcript_biotype "protein_coding";
XII	sgd	exon	23467	25383	.	+	.	gene_id "YLL058W"; transcript_id "YLL058W_mRNA"; exon_number "1"; gene_source "sgd"; gene_biotype "protein_coding"; transcript_source "sgd"; transcript_biotype "protein_coding"; exon_id "YLL058W_mRNA-E1";
XII	sgd	CDS	23569	25293	.	+	0	gene_id "YLL058W"; transcript_id "YLL058W_mRNA"; exon_number "1"; gene_source "sgd"; gene_biotype "protein_coding"; transcript_source "sgd"; transcript_biotype "protein_coding"; protein_id "YLL058W";
XII	sgd	start_codon	23569	23571	.	+	0	gene_id "YLL058W"; transcript_id "YLL058W_mRNA"; exon_number "1"; gene_source "sgd"; gene_biotype "protein_coding"; transcript_source "sgd"; transcript_biotype "protein_coding";
XII	sgd	stop_codon	25294	25296	.	+	0	gene_id "YLL058W"; transcript_id "YLL058W_mRNA"; exon_number "1"; gene_source "sgd"; gene_biotype "protein_coding"; transcript_source "sgd"; transcript_biotype "protein_coding";
XII	sgd	gene	25756	26994	.	-	.	gene_id "YLL057C"; gene_source "sgd"; gene_biotype "protein_coding";
XII	sgd	transcript	25756	26994	.	-	.	gene_id "YLL057C"; transcript_id "YLL057C_mRNA"; gene_source "sgd"; gene_biotype "protein_coding"; transcript_source "sgd"; transcript_biotype "protein_coding";
XII	sgd	exon	25756	26994	.	-	.	gene_id "YLL057C"; transcript_id "YLL057C_mRNA"; exon_number "1"; gene_source "sgd"; gene_biotype "protein_coding"; transcript_source "sgd"; transcript_biotype "protein_coding"; exon_id "YLL057C_mRNA-E1";
XII	sgd	CDS	25759	26994	.	-	0	gene_id "YLL057C"; transcript_id "YLL057C_mRNA"; exon_number "1"; gene_source "sgd"; gene_biotype "protein_coding"; transcript_source "sgd"; transcript_biotype "protein_coding"; protein_id "YLL057C";
XII	sgd	start_codon	26992	26994	.	-	0	gene_id "YLL057C"; transcript_id "YLL057C_mRNA"; exon_number "1"; gene_source "sgd"; gene_biotype "protein_coding"; transcript_source "sgd"; transcript_biotype "protein_coding";
XII	sgd	stop_codon	25756	25758	.	-	0	gene_id "YLL057C"; transcript_id "YLL057C_mRNA"; exon_number "1"; gene_source "sgd"; gene_biotype "protein_coding"; transcript_source "sgd"; transcript_biotype "protein_coding";
XII	sgd	gene	27409	28305	.	-	.	gene_id "YLL056C"; gene_source "sgd"; gene_biotype "protein_coding";
XII	sgd	transcript	27409	28305	.	-	.	gene_id "YLL056C"; transcript_id "YLL056C_mRNA"; gene_source "sgd"; gene_biotype "protein_coding"; transcript_source "sgd"; transcript_biotype "protein_coding";
XII	sgd	exon	27409	28305	.	-	.	gene_id "YLL056C"; transcript_id "YLL056C_mRNA"; exon_number "1"; gene_source "sgd"; gene_biotype "protein_coding"; transcript_source "sgd"; transcript_biotype "protein_coding"; exon_id "YLL056C_mRNA-E1";
XII	sgd	CDS	27412	28305	.	-	0	gene_id "YLL056C"; transcript_id "YLL056C_mRNA"; exon_number "1"; gene_source "sgd"; gene_biotype "protein_coding"; transcript_source "sgd"; transcript_biotype "protein_coding"; protein_id "YLL056C";
XII	sgd	start_codon	28303	28305	.	-	0	gene_id "YLL056C"; transcript_id "YLL056C_mRNA"; exon_number "1"; gene_source "sgd"; gene_biotype "protein_coding"; transcript_source "sgd"; transcript_biotype "protein_coding";
XII	sgd	stop_codon	27409	27411	.	-	0	gene_id "YLL056C"; transcript_id "YLL056C_mRNA"; exon_number "1"; gene_source "sgd"; gene_biotype "protein_coding"; transcript_source "sgd"; transcript_biotype "protein_coding";
XII	sgd	gene	30109	31704	.	+	.	gene_id "YLL055W"; gene_source "sgd"; gene_biotype "protein_coding";
XII	sgd	transcript	30109	31704	.	+	.	gene_id "YLL055W"; transcript_id "YLL055W_mRNA"; gene_source "sgd"; gene_biotype "protein_coding"; transcript_source "sgd"; transcript_biotype "protein_coding";
XII	sgd	exon	30109	31704	.	+	.	gene_id "YLL055W"; transcript_id "YLL055W_mRNA"; exon_number "1"; gene_source "sgd"; gene_biotype "protein_coding"; transcript_source "sgd"; transcript_biotype "protein_coding"; exon_id "YLL055W_mRNA-E1";
XII	sgd	CDS	30109	31701	.	+	0	gene_id "YLL055W"; transcript_id "YLL055W_mRNA"; exon_number "1"; gene_source "sgd"; gene_biotype "protein_coding"; transcript_source "sgd"; transcript_biotype "protein_coding"; protein_id "YLL055W";
XII	sgd	start_codon	30109	30111	.	+	0	gene_id "YLL055W"; transcript_id "YLL055W_mRNA"; exon_number "1"; gene_source "sgd"; gene_biotype "protein_coding"; transcript_source "sgd"; transcript_biotype "protein_coding";
XII	sgd	stop_codon	31702	31704	.	+	0	gene_id "YLL055W"; transcript_id "YLL055W_mRNA"; exon_number "1"; gene_source "sgd"; gene_biotype "protein_coding"; transcript_source "sgd"; transcript_biotype "protein_coding";
XII	sgd	gene	32313	35232	.	-	.	gene_id "YLL054C"; gene_source "sgd"; gene_biotype "protein_coding";
XII	sgd	transcript	32313	35232	.	-	.	gene_id "YLL054C"; transcript_id "YLL054C_mRNA"; gene_source "sgd"; gene_biotype "protein_coding"; transcript_source "sgd"; transcript_biotype "protein_coding";
XII	sgd	exon	32313	35232	.	-	.	gene_id "YLL054C"; transcript_id "YLL054C_mRNA"; exon_number "1"; gene_source "sgd"; gene_biotype "protein_coding"; transcript_source "sgd"; transcript_biotype "protein_coding"; exon_id "YLL054C_mRNA-E1";
XII	sgd	CDS	32676	35204	.	-	0	gene_id "YLL054C"; transcript_id "YLL054C_mRNA"; exon_number "1"; gene_source "sgd"; gene_biotype "protein_coding"; transcript_source "sgd"; transcript_biotype "protein_coding"; protein_id "YLL054C";
XII	sgd	start_codon	35202	35204	.	-	0	gene_id "YLL054C"; transcript_id "YLL054C_mRNA"; exon_number "1"; gene_source "sgd"; gene_biotype "protein_coding"; transcript_source "sgd"; transcript_biotype "protein_coding";
XII	sgd	stop_codon	32673	32675	.	-	0	gene_id "YLL054C"; transcript_id "YLL054C_mRNA"; exon_number "1"; gene_source "sgd"; gene_biotype "protein_coding"; transcript_source "sgd"; transcript_biotype "protein_coding";
XII	sgd	gene	35503	35961	.	-	.	gene_id "YLL053C"; gene_source "sgd"; gene_biotype "protein_coding";
XII	sgd	transcript	35503	35961	.	-	.	gene_id "YLL053C"; transcript_id "YLL053C_mRNA"; gene_source "sgd"; gene_biotype "protein_coding"; transcript_source "sgd"; transcript_biotype "protein_coding";
XII	sgd	exon	35503	35961	.	-	.	gene_id "YLL053C"; transcript_id "YLL053C_mRNA"; exon_number "1"; gene_source "sgd"; gene_biotype "protein_coding"; transcript_source "sgd"; transcript_biotype "protein_coding"; exon_id "YLL053C_mRNA-E1";
XII	sgd	CDS	35506	35961	.	-	0	gene_id "YLL053C"; transcript_id "YLL053C_mRNA"; exon_number "1"; gene_source "sgd"; gene_biotype "protein_coding"; transcript_source "sgd"; transcript_biotype "protein_coding"; protein_id "YLL053C";
XII	sgd	start_codon	35959	35961	.	-	0	gene_id "YLL053C"; transcript_id "YLL053C_mRNA"; exon_number "1"; gene_source "sgd"; gene_biotype "protein_coding"; transcript_source "sgd"; transcript_biotype "protein_coding";
XII	sgd	stop_codon	35503	35505	.	-	0	gene_id "YLL053C"; transcript_id "YLL053C_mRNA"; exon_number "1"; gene_source "sgd"; gene_biotype "protein_coding"; transcript_source "sgd"; transcript_biotype "protein_coding";
XII	sgd	gene	35912	36361	.	-	.	gene_id "YLL052C"; gene_source "sgd"; gene_biotype "protein_coding";
XII	sgd	transcript	35912	36361	.	-	.	gene_id "YLL052C"; transcript_id "YLL052C_mRNA"; gene_source "sgd"; gene_biotype "protein_coding"; transcript_source "sgd"; transcript_biotype "protein_coding";
XII	sgd	exon	35912	36361	.	-	.	gene_id "YLL052C"; transcript_id "YLL052C_mRNA"; exon_number "1"; gene_source "sgd"; gene_biotype "protein_coding"; transcript_source "sgd"; transcript_biotype "protein_coding"; exon_id "YLL052C_mRNA-E1";
XII	sgd	CDS	35915	36361	.	-	0	gene_id "YLL052C"; transcript_id "YLL052C_mRNA"; exon_number "1"; gene_source "sgd"; gene_biotype "protein_coding"; transcript_source "sgd"; transcript_biotype "protein_coding"; protein_id "YLL052C";
XII	sgd	start_codon	36359	36361	.	-	0	gene_id "YLL052C"; transcript_id "YLL052C_mRNA"; exon_number "1"; gene_source "sgd"; gene_biotype "protein_coding"; transcript_source "sgd"; transcript_biotype "protein_coding";
XII	sgd	stop_codon	35912	35914	.	-	0	gene_id "YLL052C"; transcript_id "YLL052C_mRNA"; exon_number "1"; gene_source "sgd"; gene_biotype "protein_coding"; transcript_source "sgd"; transcript_biotype "protein_coding";
XII	sgd	gene	37145	39485	.	-	.	gene_id "YLL051C"; gene_source "sgd"; gene_biotype "protein_coding";
XII	sgd	transcript	37145	39485	.	-	.	gene_id "YLL051C"; transcript_id "YLL051C_mRNA"; gene_source "sgd"; gene_biotype "protein_coding"; transcript_source "sgd"; transcript_biotype "protein_coding";
XII	sgd	exon	37145	39485	.	-	.	gene_id "YLL051C"; transcript_id "YLL051C_mRNA"; exon_number "1"; gene_source "sgd"; gene_biotype "protein_coding"; transcript_source "sgd"; transcript_biotype "protein_coding"; exon_id "YLL051C_mRNA-E1";
XII	sgd	CDS	37336	39471	.	-	0	gene_id "YLL051C"; transcript_id "YLL051C_mRNA"; exon_number "1"; gene_source "sgd"; gene_biotype "protein_coding"; transcript_source "sgd"; transcript_biotype "protein_coding"; protein_id "YLL051C";
XII	sgd	start_codon	39469	39471	.	-	0	gene_id "YLL051C"; transcript_id "YLL051C_mRNA"; exon_number "1"; gene_source "sgd"; gene_biotype "protein_coding"; transcript_source "sgd"; transcript_biotype "protein_coding";
XII	sgd	stop_codon	37333	37335	.	-	0	gene_id "YLL051C"; transcript_id "YLL051C_mRNA"; exon_number "1"; gene_source "sgd"; gene_biotype "protein_coding"; transcript_source "sgd"; transcript_biotype "protein_coding";
XII	sgd	gene	39670	40462	.	-	.	gene_id "YLL050C"; gene_name "COF1"; gene_source "sgd"; gene_biotype "protein_coding";
XII	sgd	transcript	39670	40462	.	-	.	gene_id "YLL050C"; transcript_id "YLL050C_mRNA"; gene_name "COF1"; gene_source "sgd"; gene_biotype "protein_coding"; transcript_source "sgd"; transcript_biotype "protein_coding";
XII	sgd	exon	40401	40462	.	-	.	gene_id "YLL050C"; transcript_id "YLL050C_mRNA"; exon_number "1"; gene_name "COF1"; gene_source "sgd"; gene_biotype "protein_coding"; transcript_source "sgd"; transcript_biotype "protein_coding"; exon_id "YLL050C_mRNA-E1";
XII	sgd	CDS	40401	40414	.	-	0	gene_id "YLL050C"; transcript_id "YLL050C_mRNA"; exon_number "1"; gene_name "COF1"; gene_source "sgd"; gene_biotype "protein_coding"; transcript_source "sgd"; transcript_biotype "protein_coding"; protein_id "YLL050C";
XII	sgd	start_codon	40412	40414	.	-	0	gene_id "YLL050C"; transcript_id "YLL050C_mRNA"; exon_number "1"; gene_name "COF1"; gene_source "sgd"; gene_biotype "protein_coding"; transcript_source "sgd"; transcript_biotype "protein_coding";
XII	sgd	exon	39670	40221	.	-	.	gene_id "YLL050C"; transcript_id "YLL050C_mRNA"; exon_number "2"; gene_name "COF1"; gene_source "sgd"; gene_biotype "protein_coding"; transcript_source "sgd"; transcript_biotype "protein_coding"; exon_id "YLL050C_mRNA-E2";
XII	sgd	CDS	39807	40221	.	-	1	gene_id "YLL050C"; transcript_id "YLL050C_mRNA"; exon_number "2"; gene_name "COF1"; gene_source "sgd"; gene_biotype "protein_coding"; transcript_source "sgd"; transcript_biotype "protein_coding"; protein_id "YLL050C";
XII	sgd	stop_codon	39804	39806	.	-	0	gene_id "YLL050C"; transcript_id "YLL050C_mRNA"; exon_number "2"; gene_name "COF1"; gene_source "sgd"; gene_biotype "protein_coding"; transcript_source "sgd"; transcript_biotype "protein_coding";
XII	sgd	gene	40666	41205	.	+	.	gene_id "YLL049W"; gene_source "sgd"; gene_biotype "protein_coding";
XII	sgd	transcript	40666	41205	.	+	.	gene_id "YLL049W"; transcript_id "YLL049W_mRNA"; gene_source "sgd"; gene_biotype "protein_coding"; transcript_source "sgd"; transcript_biotype "protein_coding";
XII	sgd	exon	40666	41205	.	+	.	gene_id "YLL049W"; transcript_id "YLL049W_mRNA"; exon_number "1"; gene_source "sgd"; gene_biotype "protein_coding"; transcript_source "sgd"; transcript_biotype "protein_coding"; exon_id "YLL049W_mRNA-E1";
XII	sgd	CDS	40666	41202	.	+	0	gene_id "YLL049W"; transcript_id "YLL049W_mRNA"; exon_number "1"; gene_source "sgd"; gene_biotype "protein_coding"; transcript_source "sgd"; transcript_biotype "protein_coding"; protein_id "YLL049W";
XII	sgd	start_codon	40666	40668	.	+	0	gene_id "YLL049W"; transcript_id "YLL049W_mRNA"; exon_number "1"; gene_source "sgd"; gene_biotype "protein_coding"; transcript_source "sgd"; transcript_biotype "protein_coding";
XII	sgd	stop_codon	41203	41205	.	+	0	gene_id "YLL049W"; transcript_id "YLL049W_mRNA"; exon_number "1"; gene_source "sgd"; gene_biotype "protein_coding"; transcript_source "sgd"; transcript_biotype "protein_coding";
XII	sgd	gene	41280	46265	.	-	.	gene_id "YLL048C"; gene_name "YBT1"; gene_source "sgd"; gene_biotype "protein_coding";
XII	sgd	transcript	41280	46265	.	-	.	gene_id "YLL048C"; transcript_id "YLL048C_mRNA"; gene_name "YBT1"; gene_source "sgd"; gene_biotype "protein_coding"; transcript_source "sgd"; transcript_biotype "protein_coding";
XII	sgd	exon	41280	46265	.	-	.	gene_id "YLL048C"; transcript_id "YLL048C_mRNA"; exon_number "1"; gene_name "YBT1"; gene_source "sgd"; gene_biotype "protein_coding"; transcript_source "sgd"; transcript_biotype "protein_coding"; exon_id "YLL048C_mRNA-E1";
XII	sgd	CDS	41283	46265	.	-	0	gene_id "YLL048C"; transcript_id "YLL048C_mRNA"; exon_number "1"; gene_name "YBT1"; gene_source "sgd"; gene_biotype "protein_coding"; transcript_source "sgd"; transcript_biotype "protein_coding"; protein_id "YLL048C";
XII	sgd	start_codon	46263	46265	.	-	0	gene_id "YLL048C"; transcript_id "YLL048C_mRNA"; exon_number "1"; gene_name "YBT1"; gene_source "sgd"; gene_biotype "protein_coding"; transcript_source "sgd"; transcript_biotype "protein_coding";
XII	sgd	stop_codon	41280	41282	.	-	0	gene_id "YLL048C"; transcript_id "YLL048C_mRNA"; exon_number "1"; gene_name "YBT1"; gene_source "sgd"; gene_biotype "protein_coding"; transcript_source "sgd"; transcript_biotype "protein_coding";
XII	sgd	gene	46714	47463	.	-	.	gene_id "YLL046C"; gene_source "sgd"; gene_biotype "protein_coding";
XII	sgd	transcript	46714	47463	.	-	.	gene_id "YLL046C"; transcript_id "YLL046C_mRNA"; gene_source "sgd"; gene_biotype "protein_coding"; transcript_source "sgd"; transcript_biotype "protein_coding";
XII	sgd	exon	46714	47463	.	-	.	gene_id "YLL046C"; transcript_id "YLL046C_mRNA"; exon_number "1"; gene_source "sgd"; gene_biotype "protein_coding"; transcript_source "sgd"; transcript_biotype "protein_coding"; exon_id "YLL046C_mRNA-E1";
XII	sgd	CDS	46717	47463	.	-	0	gene_id "YLL046C"; transcript_id "YLL046C_mRNA"; exon_number "1"; gene_source "sgd"; gene_biotype "protein_coding"; transcript_source "sgd"; transcript_biotype "protein_coding"; protein_id "YLL046C";
XII	sgd	start_codon	47461	47463	.	-	0	gene_id "YLL046C"; transcript_id "YLL046C_mRNA"; exon_number "1"; gene_source "sgd"; gene_biotype "protein_coding"; transcript_source "sgd"; transcript_biotype "protein_coding";
XII	sgd	stop_codon	46714	46716	.	-	0	gene_id "YLL046C"; transcript_id "YLL046C_mRNA"; exon_number "1"; gene_source "sgd"; gene_biotype "protein_coding"; transcript_source "sgd"; transcript_biotype "protein_coding";
XII	sgd	gene	47726	48708	.	-	.	gene_id "YLL045C"; gene_name "RPL8B"; gene_source "sgd"; gene_biotype "protein_coding";
XII	sgd	transcript	47726	48708	.	-	.	gene_id "YLL045C"; transcript_id "YLL045C_mRNA"; gene_name "RPL8B"; gene_source "sgd"; gene_biotype "protein_coding"; transcript_source "sgd"; transcript_biotype "protein_coding";
XII	sgd	exon	47726	48708	.	-	.	gene_id "YLL045C"; transcript_id "YLL045C_mRNA"; exon_number "1"; gene_name "RPL8B"; gene_source "sgd"; gene_biotype "protein_coding"; transcript_source "sgd"; transcript_biotype "protein_coding"; exon_id "YLL045C_mRNA-E1";
XII	sgd	CDS	47862	48629	.	-	0	gene_id "YLL045C"; transcript_id "YLL045C_mRNA"; exon_number "1"; gene_name "RPL8B"; gene_source "sgd"; gene_biotype "protein_coding"; transcript_source "sgd"; transcript_biotype "protein_coding"; protein_id "YLL045C";
XII	sgd	start_codon	48627	48629	.	-	0	gene_id "YLL045C"; transcript_id "YLL045C_mRNA"; exon_number "1"; gene_name "RPL8B"; gene_source "sgd"; gene_biotype "protein_coding"; transcript_source "sgd"; transcript_biotype "protein_coding";
XII	sgd	stop_codon	47859	47861	.	-	0	gene_id "YLL045C"; transcript_id "YLL045C_mRNA"; exon_number "1"; gene_name "RPL8B"; gene_source "sgd"; gene_biotype "protein_coding"; transcript_source "sgd"; transcript_biotype "protein_coding";
XII	sgd	gene	49938	51947	.	+	.	gene_id "YLL043W"; gene_source "sgd"; gene_biotype "protein_coding";
XII	sgd	transcript	49938	51947	.	+	.	gene_id "YLL043W"; transcript_id "YLL043W_mRNA"; gene_source "sgd"; gene_biotype "protein_coding"; transcript_source "sgd"; transcript_biotype "protein_coding";
XII	sgd	exon	49938	51947	.	+	.	gene_id "YLL043W"; transcript_id "YLL043W_mRNA"; exon_number "1"; gene_source "sgd"; gene_biotype "protein_coding"; transcript_source "sgd"; transcript_biotype "protein_coding"; exon_id "YLL043W_mRNA-E1";
XII	sgd	CDS	49938	51944	.	+	0	gene_id "YLL043W"; transcript_id "YLL043W_mRNA"; exon_number "1"; gene_source "sgd"; gene_biotype "protein_coding"; transcript_source "sgd"; transcript_biotype "protein_coding"; protein_id "YLL043W";
XII	sgd	start_codon	49938	49940	.	+	0	gene_id "YLL043W"; transcript_id "YLL043W_mRNA"; exon_number "1"; gene_source "sgd"; gene_biotype "protein_coding"; transcript_source "sgd"; transcript_biotype "protein_coding";
XII	sgd	stop_codon	51945	51947	.	+	0	gene_id "YLL043W"; transcript_id "YLL043W_mRNA"; exon_number "1"; gene_source "sgd"; gene_biotype "protein_coding"; transcript_source "sgd"; transcript_biotype "protein_coding";
XII	sgd	gene	52087	52590	.	-	.	gene_id "YLL042C"; gene_name "ATG10"; gene_source "sgd"; gene_biotype "protein_coding";
XII	sgd	transcript	52087	52590	.	-	.	gene_id "YLL042C"; transcript_id "YLL042C_mRNA"; gene_name "ATG10"; gene_source "sgd"; gene_biotype "protein_coding"; transcript_source "sgd"; transcript_biotype "protein_coding";
XII	sgd	exon	52087	52590	.	-	.	gene_id "YLL042C"; transcript_id "YLL042C_mRNA"; exon_number "1"; gene_name "ATG10"; gene_source "sgd"; gene_biotype "protein_coding"; transcript_source "sgd"; transcript_biotype "protein_coding"; exon_id "YLL042C_mRNA-E1";
XII	sgd	CDS	52090	52590	.	-	0	gene_id "YLL042C"; transcript_id "YLL042C_mRNA"; exon_number "1"; gene_name "ATG10"; gene_source "sgd"; gene_biotype "protein_coding"; transcript_source "sgd"; transcript_biotype "protein_coding"; protein_id "YLL042C";
XII	sgd	start_codon	52588	52590	.	-	0	gene_id "YLL042C"; transcript_id "YLL042C_mRNA"; exon_number "1"; gene_name "ATG10"; gene_source "sgd"; gene_biotype "protein_coding"; transcript_source "sgd"; transcript_biotype "protein_coding";
XII	sgd	stop_codon	52087	52089	.	-	0	gene_id "YLL042C"; transcript_id "YLL042C_mRNA"; exon_number "1"; gene_name "ATG10"; gene_source "sgd"; gene_biotype "protein_coding"; transcript_source "sgd"; transcript_biotype "protein_coding";
XII	sgd	gene	52763	54008	.	-	.	gene_id "YLL041C"; gene_name "SDH2"; gene_source "sgd"; gene_biotype "protein_coding";
XII	sgd	transcript	52763	54008	.	-	.	gene_id "YLL041C"; transcript_id "YLL041C_mRNA"; gene_name "SDH2"; gene_source "sgd"; gene_biotype "protein_coding"; transcript_source "sgd"; transcript_biotype "protein_coding";
XII	sgd	exon	52763	54008	.	-	.	gene_id "YLL041C"; transcript_id "YLL041C_mRNA"; exon_number "1"; gene_name "SDH2"; gene_source "sgd"; gene_biotype "protein_coding"; transcript_source "sgd"; transcript_biotype "protein_coding"; exon_id "YLL041C_mRNA-E1";
XII	sgd	CDS	53134	53931	.	-	0	gene_id "YLL041C"; transcript_id "YLL041C_mRNA"; exon_number "1"; gene_name "SDH2"; gene_source "sgd"; gene_biotype "protein_coding"; transcript_source "sgd"; transcript_biotype "protein_coding"; protein_id "YLL041C";
XII	sgd	start_codon	53929	53931	.	-	0	gene_id "YLL041C"; transcript_id "YLL041C_mRNA"; exon_number "1"; gene_name "SDH2"; gene_source "sgd"; gene_biotype "protein_coding"; transcript_source "sgd"; transcript_biotype "protein_coding";
XII	sgd	stop_codon	53131	53133	.	-	0	gene_id "YLL041C"; transcript_id "YLL041C_mRNA"; exon_number "1"; gene_name "SDH2"; gene_source "sgd"; gene_biotype "protein_coding"; transcript_source "sgd"; transcript_biotype "protein_coding";
XII	sgd	gene	54211	63645	.	-	.	gene_id "YLL040C"; gene_name "VPS13"; gene_source "sgd"; gene_biotype "protein_coding";
XII	sgd	transcript	54211	63645	.	-	.	gene_id "YLL040C"; transcript_id "YLL040C_mRNA"; gene_name "VPS13"; gene_source "sgd"; gene_biotype "protein_coding"; transcript_source "sgd"; transcript_biotype "protein_coding";
XII	sgd	exon	54211	63645	.	-	.	gene_id "YLL040C"; transcript_id "YLL040C_mRNA"; exon_number "1"; gene_name "VPS13"; gene_source "sgd"; gene_biotype "protein_coding"; transcript_source "sgd"; transcript_biotype "protein_coding"; exon_id "YLL040C_mRNA-E1";
XII	sgd	CDS	54214	63645	.	-	0	gene_id "YLL040C"; transcript_id "YLL040C_mRNA"; exon_number "1"; gene_name "VPS13"; gene_source "sgd"; gene_biotype "protein_coding"; transcript_source "sgd"; transcript_biotype "protein_coding"; protein_id "YLL040C";
XII	sgd	start_codon	63643	63645	.	-	0	gene_id "YLL040C"; transcript_id "YLL040C_mRNA"; exon_number "1"; gene_name "VPS13"; gene_source "sgd"; gene_biotype "protein_coding"; transcript_source "sgd"; transcript_biotype "protein_coding";
XII	sgd	stop_codon	54211	54213	.	-	0	gene_id "YLL040C"; transcript_id "YLL040C_mRNA"; exon_number "1"; gene_name "VPS13"; gene_source "sgd"; gene_biotype "protein_coding"; transcript_source "sgd"; transcript_biotype "protein_coding";
XII	sgd	gene	64062	65207	.	-	.	gene_id "YLL039C"; gene_name "UBI4"; gene_source "sgd"; gene_biotype "protein_coding";
XII	sgd	transcript	64062	65207	.	-	.	gene_id "YLL039C"; transcript_id "YLL039C_mRNA"; gene_name "UBI4"; gene_source "sgd"; gene_biotype "protein_coding"; transcript_source "sgd"; transcript_biotype "protein_coding";
XII	sgd	exon	64062	65207	.	-	.	gene_id "YLL039C"; transcript_id "YLL039C_mRNA"; exon_number "1"; gene_name "UBI4"; gene_source "sgd"; gene_biotype "protein_coding"; transcript_source "sgd"; transcript_biotype "protein_coding"; exon_id "YLL039C_mRNA-E1";
XII	sgd	CDS	64065	65207	.	-	0	gene_id "YLL039C"; transcript_id "YLL039C_mRNA"; exon_number "1"; gene_name "UBI4"; gene_source "sgd"; gene_biotype "protein_coding"; transcript_source "sgd"; transcript_biotype "protein_coding"; protein_id "YLL039C";
XII	sgd	start_codon	65205	65207	.	-	0	gene_id "YLL039C"; transcript_id "YLL039C_mRNA"; exon_number "1"; gene_name "UBI4"; gene_source "sgd"; gene_biotype "protein_coding"; transcript_source "sgd"; transcript_biotype "protein_coding";
XII	sgd	stop_codon	64062	64064	.	-	0	gene_id "YLL039C"; transcript_id "YLL039C_mRNA"; exon_number "1"; gene_name "UBI4"; gene_source "sgd"; gene_biotype "protein_coding"; transcript_source "sgd"; transcript_biotype "protein_coding";
XII	sgd	gene	65775	66518	.	-	.	gene_id "YLL038C"; gene_source "sgd"; gene_biotype "protein_coding";
XII	sgd	transcript	65775	66518	.	-	.	gene_id "YLL038C"; transcript_id "YLL038C_mRNA"; gene_source "sgd"; gene_biotype "protein_coding"; transcript_source "sgd"; transcript_biotype "protein_coding";
XII	sgd	exon	65775	66518	.	-	.	gene_id "YLL038C"; transcript_id "YLL038C_mRNA"; exon_number "1"; gene_source "sgd"; gene_biotype "protein_coding"; transcript_source "sgd"; transcript_biotype "protein_coding"; exon_id "YLL038C_mRNA-E1";
XII	sgd	CDS	65778	66518	.	-	0	gene_id "YLL038C"; transcript_id "YLL038C_mRNA"; exon_number "1"; gene_source "sgd"; gene_biotype "protein_coding"; transcript_source "sgd"; transcript_biotype "protein_coding"; protein_id "YLL038C";
XII	sgd	start_codon	66516	66518	.	-	0	gene_id "YLL038C"; transcript_id "YLL038C_mRNA"; exon_number "1"; gene_source "sgd"; gene_biotype "protein_coding"; transcript_source "sgd"; transcript_biotype "protein_coding";
XII	sgd	stop_codon	65775	65777	.	-	0	gene_id "YLL038C"; transcript_id "YLL038C_mRNA"; exon_number "1"; gene_source "sgd"; gene_biotype "protein_coding"; transcript_source "sgd"; transcript_biotype "protein_coding";
XII	sgd	gene	66667	68283	.	-	.	gene_id "YLL036C"; gene_name "PRP19"; gene_source "sgd"; gene_biotype "protein_coding";
XII	sgd	transcript	66667	68283	.	-	.	gene_id "YLL036C"; transcript_id "YLL036C_mRNA"; gene_name "PRP19"; gene_source "sgd"; gene_biotype "protein_coding"; transcript_source "sgd"; transcript_biotype "protein_coding";
XII	sgd	exon	66667	68283	.	-	.	gene_id "YLL036C"; transcript_id "YLL036C_mRNA"; exon_number "1"; gene_name "PRP19"; gene_source "sgd"; gene_biotype "protein_coding"; transcript_source "sgd"; transcript_biotype "protein_coding"; exon_id "YLL036C_mRNA-E1";
XII	sgd	CDS	66748	68256	.	-	0	gene_id "YLL036C"; transcript_id "YLL036C_mRNA"; exon_number "1"; gene_name "PRP19"; gene_source "sgd"; gene_biotype "protein_coding"; transcript_source "sgd"; transcript_biotype "protein_coding"; protein_id "YLL036C";
XII	sgd	start_codon	68254	68256	.	-	0	gene_id "YLL036C"; transcript_id "YLL036C_mRNA"; exon_number "1"; gene_name "PRP19"; gene_source "sgd"; gene_biotype "protein_coding"; transcript_source "sgd"; transcript_biotype "protein_coding";
XII	sgd	stop_codon	66745	66747	.	-	0	gene_id "YLL036C"; transcript_id "YLL036C_mRNA"; exon_number "1"; gene_name "PRP19"; gene_source "sgd"; gene_biotype "protein_coding"; transcript_source "sgd"; transcript_biotype "protein_coding";
XII	sgd	gene	68478	70614	.	+	.	gene_id "YLL035W"; gene_source "sgd"; gene_biotype "protein_coding";
XII	sgd	transcript	68478	70614	.	+	.	gene_id "YLL035W"; transcript_id "YLL035W_mRNA"; gene_source "sgd"; gene_biotype "protein_coding"; transcript_source "sgd"; transcript_biotype "protein_coding";
XII	sgd	exon	68478	70614	.	+	.	gene_id "YLL035W"; transcript_id "YLL035W_mRNA"; exon_number "1"; gene_source "sgd"; gene_biotype "protein_coding"; transcript_source "sgd"; transcript_biotype "protein_coding"; exon_id "YLL035W_mRNA-E1";
XII	sgd	CDS	68580	70475	.	+	0	gene_id "YLL035W"; transcript_id "YLL035W_mRNA"; exon_number "1"; gene_source "sgd"; gene_biotype "protein_coding"; transcript_source "sgd"; transcript_biotype "protein_coding"; protein_id "YLL035W";
XII	sgd	start_codon	68580	68582	.	+	0	gene_id "YLL035W"; transcript_id "YLL035W_mRNA"; exon_number "1"; gene_source "sgd"; gene_biotype "protein_coding"; transcript_source "sgd"; transcript_biotype "protein_coding";
XII	sgd	stop_codon	70476	70478	.	+	0	gene_id "YLL035W"; transcript_id "YLL035W_mRNA"; exon_number "1"; gene_source "sgd"; gene_biotype "protein_coding"; transcript_source "sgd"; transcript_biotype "protein_coding";
XII	sgd	gene	70482	73184	.	-	.	gene_id "YLL034C"; gene_source "sgd"; gene_biotype "protein_coding";
XII	sgd	transcript	70482	73184	.	-	.	gene_id "YLL034C"; transcript_id "YLL034C_mRNA"; gene_source "sgd"; gene_biotype "protein_coding"; transcript_source "sgd"; transcript_biotype "protein_coding";
XII	sgd	exon	70482	73184	.	-	.	gene_id "YLL034C"; transcript_id "YLL034C_mRNA"; exon_number "1"; gene_source "sgd"; gene_biotype "protein_coding"; transcript_source "sgd"; transcript_biotype "protein_coding"; exon_id "YLL034C_mRNA-E1";
XII	sgd	CDS	70636	73146	.	-	0	gene_id "YLL034C"; transcript_id "YLL034C_mRNA"; exon_number "1"; gene_source "sgd"; gene_biotype "protein_coding"; transcript_source "sgd"; transcript_biotype "protein_coding"; protein_id "YLL034C";
XII	sgd	start_codon	73144	73146	.	-	0	gene_id "YLL034C"; transcript_id "YLL034C_mRNA"; exon_number "1"; gene_source "sgd"; gene_biotype "protein_coding"; transcript_source "sgd"; transcript_biotype "protein_coding";
XII	sgd	stop_codon	70633	70635	.	-	0	gene_id "YLL034C"; transcript_id "YLL034C_mRNA"; exon_number "1"; gene_source "sgd"; gene_biotype "protein_coding"; transcript_source "sgd"; transcript_biotype "protein_coding";
XII	sgd	gene	73409	74101	.	+	.	gene_id "YLL033W"; gene_name "IRC19"; gene_source "sgd"; gene_biotype "protein_coding";
XII	sgd	transcript	73409	74101	.	+	.	gene_id "YLL033W"; transcript_id "YLL033W_mRNA"; gene_name "IRC19"; gene_source "sgd"; gene_biotype "protein_coding"; transcript_source "sgd"; transcript_biotype "protein_coding";
XII	sgd	exon	73409	74101	.	+	.	gene_id "YLL033W"; transcript_id "YLL033W_mRNA"; exon_number "1"; gene_name "IRC19"; gene_source "sgd"; gene_biotype "protein_coding"; transcript_source "sgd"; transcript_biotype "protein_coding"; exon_id "YLL033W_mRNA-E1";
XII	sgd	CDS	73409	74098	.	+	0	gene_id "YLL033W"; transcript_id "YLL033W_mRNA"; exon_number "1"; gene_name "IRC19"; gene_source "sgd"; gene_biotype "protein_coding"; transcript_source "sgd"; transcript_biotype "protein_coding"; protein_id "YLL033W";
XII	sgd	start_codon	73409	73411	.	+	0	gene_id "YLL033W"; transcript_id "YLL033W_mRNA"; exon_number "1"; gene_name "IRC19"; gene_source "sgd"; gene_biotype "protein_coding"; transcript_source "sgd"; transcript_biotype "protein_coding";
XII	sgd	stop_codon	74099	74101	.	+	0	gene_id "YLL033W"; transcript_id "YLL033W_mRNA"; exon_number "1"; gene_name "IRC19"; gene_source "sgd"; gene_biotype "protein_coding"; transcript_source "sgd"; transcript_biotype "protein_coding";
XII	sgd	gene	74270	76747	.	-	.	gene_id "YLL032C"; gene_source "sgd"; gene_biotype "protein_coding";
XII	sgd	transcript	74270	76747	.	-	.	gene_id "YLL032C"; transcript_id "YLL032C_mRNA"; gene_source "sgd"; gene_biotype "protein_coding"; transcript_source "sgd"; transcript_biotype "protein_coding";
XII	sgd	exon	74270	76747	.	-	.	gene_id "YLL032C"; transcript_id "YLL032C_mRNA"; exon_number "1"; gene_source "sgd"; gene_biotype "protein_coding"; transcript_source "sgd"; transcript_biotype "protein_coding"; exon_id "YLL032C_mRNA-E1";
XII	sgd	CDS	74273	76747	.	-	0	gene_id "YLL032C"; transcript_id "YLL032C_mRNA"; exon_number "1"; gene_source "sgd"; gene_biotype "protein_coding"; transcript_source "sgd"; transcript_biotype "protein_coding"; protein_id "YLL032C";
XII	sgd	start_codon	76745	76747	.	-	0	gene_id "YLL032C"; transcript_id "YLL032C_mRNA"; exon_number "1"; gene_source "sgd"; gene_biotype "protein_coding"; transcript_source "sgd"; transcript_biotype "protein_coding";
XII	sgd	stop_codon	74270	74272	.	-	0	gene_id "YLL032C"; transcript_id "YLL032C_mRNA"; exon_number "1"; gene_source "sgd"; gene_biotype "protein_coding"; transcript_source "sgd"; transcript_biotype "protein_coding";
XII	sgd	gene	77059	80258	.	-	.	gene_id "YLL031C"; gene_name "GPI13"; gene_source "sgd"; gene_biotype "protein_coding";
XII	sgd	transcript	77059	80258	.	-	.	gene_id "YLL031C"; transcript_id "YLL031C_mRNA"; gene_name "GPI13"; gene_source "sgd"; gene_biotype "protein_coding"; transcript_source "sgd"; transcript_biotype "protein_coding";
XII	sgd	exon	77059	80258	.	-	.	gene_id "YLL031C"; transcript_id "YLL031C_mRNA"; exon_number "1"; gene_name "GPI13"; gene_source "sgd"; gene_biotype "protein_coding"; transcript_source "sgd"; transcript_biotype "protein_coding"; exon_id "YLL031C_mRNA-E1";
XII	sgd	CDS	77155	80205	.	-	0	gene_id "YLL031C"; transcript_id "YLL031C_mRNA"; exon_number "1"; gene_name "GPI13"; gene_source "sgd"; gene_biotype "protein_coding"; transcript_source "sgd"; transcript_biotype "protein_coding"; protein_id "YLL031C";
XII	sgd	start_codon	80203	80205	.	-	0	gene_id "YLL031C"; transcript_id "YLL031C_mRNA"; exon_number "1"; gene_name "GPI13"; gene_source "sgd"; gene_biotype "protein_coding"; transcript_source "sgd"; transcript_biotype "protein_coding";
XII	sgd	stop_codon	77152	77154	.	-	0	gene_id "YLL031C"; transcript_id "YLL031C_mRNA"; exon_number "1"; gene_name "GPI13"; gene_source "sgd"; gene_biotype "protein_coding"; transcript_source "sgd"; transcript_biotype "protein_coding";
XII	sgd	gene	81328	83822	.	+	.	gene_id "YLL029W"; gene_name "FRA1"; gene_source "sgd"; gene_biotype "protein_coding";
XII	sgd	transcript	81328	83822	.	+	.	gene_id "YLL029W"; transcript_id "YLL029W_mRNA"; gene_name "FRA1"; gene_source "sgd"; gene_biotype "protein_coding"; transcript_source "sgd"; transcript_biotype "protein_coding";
XII	sgd	exon	81328	83822	.	+	.	gene_id "YLL029W"; transcript_id "YLL029W_mRNA"; exon_number "1"; gene_name "FRA1"; gene_source "sgd"; gene_biotype "protein_coding"; transcript_source "sgd"; transcript_biotype "protein_coding"; exon_id "YLL029W_mRNA-E1";
XII	sgd	CDS	81461	83707	.	+	0	gene_id "YLL029W"; transcript_id "YLL029W_mRNA"; exon_number "1"; gene_name "FRA1"; gene_source "sgd"; gene_biotype "protein_coding"; transcript_source "sgd"; transcript_biotype "protein_coding"; protein_id "YLL029W";
XII	sgd	start_codon	81461	81463	.	+	0	gene_id "YLL029W"; transcript_id "YLL029W_mRNA"; exon_number "1"; gene_name "FRA1"; gene_source "sgd"; gene_biotype "protein_coding"; transcript_source "sgd"; transcript_biotype "protein_coding";
XII	sgd	stop_codon	83708	83710	.	+	0	gene_id "YLL029W"; transcript_id "YLL029W_mRNA"; exon_number "1"; gene_name "FRA1"; gene_source "sgd"; gene_biotype "protein_coding"; transcript_source "sgd"; transcript_biotype "protein_coding";
XII	sgd	gene	84804	86564	.	+	.	gene_id "YLL028W"; gene_source "sgd"; gene_biotype "protein_coding";
XII	sgd	transcript	84804	86564	.	+	.	gene_id "YLL028W"; transcript_id "YLL028W_mRNA"; gene_source "sgd"; gene_biotype "protein_coding"; transcript_source "sgd"; transcript_biotype "protein_coding";
XII	sgd	exon	84804	86564	.	+	.	gene_id "YLL028W"; transcript_id "YLL028W_mRNA"; exon_number "1"; gene_source "sgd"; gene_biotype "protein_coding"; transcript_source "sgd"; transcript_biotype "protein_coding"; exon_id "YLL028W_mRNA-E1";
XII	sgd	CDS	84804	86561	.	+	0	gene_id "YLL028W"; transcript_id "YLL028W_mRNA"; exon_number "1"; gene_source "sgd"; gene_biotype "protein_coding"; transcript_source "sgd"; transcript_biotype "protein_coding"; protein_id "YLL028W";
XII	sgd	start_codon	84804	84806	.	+	0	gene_id "YLL028W"; transcript_id "YLL028W_mRNA"; exon_number "1"; gene_source "sgd"; gene_biotype "protein_coding"; transcript_source "sgd"; transcript_biotype "protein_coding";
XII	sgd	stop_codon	86562	86564	.	+	0	gene_id "YLL028W"; transcript_id "YLL028W_mRNA"; exon_number "1"; gene_source "sgd"; gene_biotype "protein_coding"; transcript_source "sgd"; transcript_biotype "protein_coding";
XII	sgd	gene	87191	88285	.	+	.	gene_id "YLL027W"; gene_source "sgd"; gene_biotype "protein_coding";
XII	sgd	transcript	87191	88285	.	+	.	gene_id "YLL027W"; transcript_id "YLL027W_mRNA"; gene_source "sgd"; gene_biotype "protein_coding"; transcript_source "sgd"; transcript_biotype "protein_coding";
XII	sgd	exon	87191	88285	.	+	.	gene_id "YLL027W"; transcript_id "YLL027W_mRNA"; exon_number "1"; gene_source "sgd"; gene_biotype "protein_coding"; transcript_source "sgd"; transcript_biotype "protein_coding"; exon_id "YLL027W_mRNA-E1";
XII	sgd	CDS	87403	88152	.	+	0	gene_id "YLL027W"; transcript_id "YLL027W_mRNA"; exon_number "1"; gene_source "sgd"; gene_biotype "protein_coding"; transcript_source "sgd"; transcript_biotype "protein_coding"; protein_id "YLL027W";
XII	sgd	start_codon	87403	87405	.	+	0	gene_id "YLL027W"; transcript_id "YLL027W_mRNA"; exon_number "1"; gene_source "sgd"; gene_biotype "protein_coding"; transcript_source "sgd"; transcript_biotype "protein_coding";
XII	sgd	stop_codon	88153	88155	.	+	0	gene_id "YLL027W"; transcript_id "YLL027W_mRNA"; exon_number "1"; gene_source "sgd"; gene_biotype "protein_coding"; transcript_source "sgd"; transcript_biotype "protein_coding";
XII	sgd	gene	88567	91439	.	+	.	gene_id "YLL026W"; gene_source "sgd"; gene_biotype "protein_coding";
XII	sgd	transcript	88567	91439	.	+	.	gene_id "YLL026W"; transcript_id "YLL026W_mRNA"; gene_source "sgd"; gene_biotype "protein_coding"; transcript_source "sgd"; transcript_biotype "protein_coding";
XII	sgd	exon	88567	91439	.	+	.	gene_id "YLL026W"; transcript_id "YLL026W_mRNA"; exon_number "1"; gene_source "sgd"; gene_biotype "protein_coding"; transcript_source "sgd"; transcript_biotype "protein_coding"; exon_id "YLL026W_mRNA-E1";
XII	sgd	CDS	88623	91346	.	+	0	gene_id "YLL026W"; transcript_id "YLL026W_mRNA"; exon_number "1"; gene_source "sgd"; gene_biotype "protein_coding"; transcript_source "sgd"; transcript_biotype "protein_coding"; protein_id "YLL026W";
XII	sgd	start_codon	88623	88625	.	+	0	gene_id "YLL026W"; transcript_id "YLL026W_mRNA"; exon_number "1"; gene_source "sgd"; gene_biotype "protein_coding"; transcript_source "sgd"; transcript_biotype "protein_coding";
XII	sgd	stop_codon	91347	91349	.	+	0	gene_id "YLL026W"; transcript_id "YLL026W_mRNA"; exon_number "1"; gene_source "sgd"; gene_biotype "protein_coding"; transcript_source "sgd"; transcript_biotype "protein_coding";
XII	sgd	gene	94747	95121	.	+	.	gene_id "YLL025W"; gene_source "sgd"; gene_biotype "protein_coding";
XII	sgd	transcript	94747	95121	.	+	.	gene_id "YLL025W"; transcript_id "YLL025W_mRNA"; gene_source "sgd"; gene_biotype "protein_coding"; transcript_source "sgd"; transcript_biotype "protein_coding";
XII	sgd	exon	94747	95121	.	+	.	gene_id "YLL025W"; transcript_id "YLL025W_mRNA"; exon_number "1"; gene_source "sgd"; gene_biotype "protein_coding"; transcript_source "sgd"; transcript_biotype "protein_coding"; exon_id "YLL025W_mRNA-E1";
XII	sgd	CDS	94747	95118	.	+	0	gene_id "YLL025W"; transcript_id "YLL025W_mRNA"; exon_number "1"; gene_source "sgd"; gene_biotype "protein_coding"; transcript_source "sgd"; transcript_biotype "protein_coding"; protein_id "YLL025W";
XII	sgd	start_codon	94747	94749	.	+	0	gene_id "YLL025W"; transcript_id "YLL025W_mRNA"; exon_number "1"; gene_source "sgd"; gene_biotype "protein_coding"; transcript_source "sgd"; transcript_biotype "protein_coding";
XII	sgd	stop_codon	95119	95121	.	+	0	gene_id "YLL025W"; transcript_id "YLL025W_mRNA"; exon_number "1"; gene_source "sgd"; gene_biotype "protein_coding"; transcript_source "sgd"; transcript_biotype "protein_coding";
XII	sgd	gene	95361	97537	.	-	.	gene_id "YLL024C"; gene_name "SSA2"; gene_source "sgd"; gene_biotype "protein_coding";
XII	sgd	transcript	95361	97537	.	-	.	gene_id "YLL024C"; transcript_id "YLL024C_mRNA"; gene_name "SSA2"; gene_source "sgd"; gene_biotype "protein_coding"; transcript_source "sgd"; transcript_biotype "protein_coding";
XII	sgd	exon	95361	97537	.	-	.	gene_id "YLL024C"; transcript_id "YLL024C_mRNA"; exon_number "1"; gene_name "SSA2"; gene_source "sgd"; gene_biotype "protein_coding"; transcript_source "sgd"; transcript_biotype "protein_coding"; exon_id "YLL024C_mRNA-E1";
XII	sgd	CDS	95569	97485	.	-	0	gene_id "YLL024C"; transcript_id "YLL024C_mRNA"; exon_number "1"; gene_name "SSA2"; gene_source "sgd"; gene_biotype "protein_coding"; transcript_source "sgd"; transcript_biotype "protein_coding"; protein_id "YLL024C";
XII	sgd	start_codon	97483	97485	.	-	0	gene_id "YLL024C"; transcript_id "YLL024C_mRNA"; exon_number "1"; gene_name "SSA2"; gene_source "sgd"; gene_biotype "protein_coding"; transcript_source "sgd"; transcript_biotype "protein_coding";
XII	sgd	stop_codon	95566	95568	.	-	0	gene_id "YLL024C"; transcript_id "YLL024C_mRNA"; exon_number "1"; gene_name "SSA2"; gene_source "sgd"; gene_biotype "protein_coding"; transcript_source "sgd"; transcript_biotype "protein_coding";
XII	sgd	gene	97854	98897	.	-	.	gene_id "YLL023C"; gene_source "sgd"; gene_biotype "protein_coding";
XII	sgd	transcript	97854	98897	.	-	.	gene_id "YLL023C"; transcript_id "YLL023C_mRNA"; gene_source "sgd"; gene_biotype "protein_coding"; transcript_source "sgd"; transcript_biotype "protein_coding";
XII	sgd	exon	97854	98897	.	-	.	gene_id "YLL023C"; transcript_id "YLL023C_mRNA"; exon_number "1"; gene_source "sgd"; gene_biotype "protein_coding"; transcript_source "sgd"; transcript_biotype "protein_coding"; exon_id "YLL023C_mRNA-E1";
XII	sgd	CDS	98000	98836	.	-	0	gene_id "YLL023C"; transcript_id "YLL023C_mRNA"; exon_number "1"; gene_source "sgd"; gene_biotype "protein_coding"; transcript_source "sgd"; transcript_biotype "protein_coding"; protein_id "YLL023C";
XII	sgd	start_codon	98834	98836	.	-	0	gene_id "YLL023C"; transcript_id "YLL023C_mRNA"; exon_number "1"; gene_source "sgd"; gene_biotype "protein_coding"; transcript_source "sgd"; transcript_biotype "protein_coding";
XII	sgd	stop_codon	97997	97999	.	-	0	gene_id "YLL023C"; transcript_id "YLL023C_mRNA"; exon_number "1"; gene_source "sgd"; gene_biotype "protein_coding"; transcript_source "sgd"; transcript_biotype "protein_coding";
XII	sgd	gene	98980	100201	.	-	.	gene_id "YLL022C"; gene_source "sgd"; gene_biotype "protein_coding";
XII	sgd	transcript	98980	100201	.	-	.	gene_id "YLL022C"; transcript_id "YLL022C_mRNA"; gene_source "sgd"; gene_biotype "protein_coding"; transcript_source "sgd"; transcript_biotype "protein_coding";
XII	sgd	exon	98980	100201	.	-	.	gene_id "YLL022C"; transcript_id "YLL022C_mRNA"; exon_number "1"; gene_source "sgd"; gene_biotype "protein_coding"; transcript_source "sgd"; transcript_biotype "protein_coding"; exon_id "YLL022C_mRNA-E1";
XII	sgd	CDS	99047	100201	.	-	0	gene_id "YLL022C"; transcript_id "YLL022C_mRNA"; exon_number "1"; gene_source "sgd"; gene_biotype "protein_coding"; transcript_source "sgd"; transcript_biotype "protein_coding"; protein_id "YLL022C";
XII	sgd	start_codon	100199	100201	.	-	0	gene_id "YLL022C"; transcript_id "YLL022C_mRNA"; exon_number "1"; gene_source "sgd"; gene_biotype "protein_coding"; transcript_source "sgd"; transcript_biotype "protein_coding";
XII	sgd	stop_codon	99044	99046	.	-	0	gene_id "YLL022C"; transcript_id "YLL022C_mRNA"; exon_number "1"; gene_source "sgd"; gene_biotype "protein_coding"; transcript_source "sgd"; transcript_biotype "protein_coding";
XII	sgd	gene	100795	105347	.	+	.	gene_id "YLL021W"; gene_name "SPA2"; gene_source "sgd"; gene_biotype "protein_coding";
XII	sgd	transcript	100795	105347	.	+	.	gene_id "YLL021W"; transcript_id "YLL021W_mRNA"; gene_name "SPA2"; gene_source "sgd"; gene_biotype "protein_coding"; transcript_source "sgd"; transcript_biotype "protein_coding";
XII	sgd	exon	100795	105347	.	+	.	gene_id "YLL021W"; transcript_id "YLL021W_mRNA"; exon_number "1"; gene_name "SPA2"; gene_source "sgd"; gene_biotype "protein_coding"; transcript_source "sgd"; transcript_biotype "protein_coding"; exon_id "YLL021W_mRNA-E1";
XII	sgd	CDS	100947	105344	.	+	0	gene_id "YLL021W"; transcript_id "YLL021W_mRNA"; exon_number "1"; gene_name "SPA2"; gene_source "sgd"; gene_biotype "protein_coding"; transcript_source "sgd"; transcript_biotype "protein_coding"; protein_id "YLL021W";
XII	sgd	start_codon	100947	100949	.	+	0	gene_id "YLL021W"; transcript_id "YLL021W_mRNA"; exon_number "1"; gene_name "SPA2"; gene_source "sgd"; gene_biotype "protein_coding"; transcript_source "sgd"; transcript_biotype "protein_coding";
XII	sgd	stop_codon	105345	105347	.	+	0	gene_id "YLL021W"; transcript_id "YLL021W_mRNA"; exon_number "1"; gene_name "SPA2"; gene_source "sgd"; gene_biotype "protein_coding"; transcript_source "sgd"; transcript_biotype "protein_coding";
XII	sgd	gene	105686	107899	.	-	.	gene_id "YLL019C"; gene_name "KNS1"; gene_source "sgd"; gene_biotype "protein_coding";
XII	sgd	transcript	105686	107899	.	-	.	gene_id "YLL019C"; transcript_id "YLL019C_mRNA"; gene_name "KNS1"; gene_source "sgd"; gene_biotype "protein_coding"; transcript_source "sgd"; transcript_biotype "protein_coding";
XII	sgd	exon	105686	107899	.	-	.	gene_id "YLL019C"; transcript_id "YLL019C_mRNA"; exon_number "1"; gene_name "KNS1"; gene_source "sgd"; gene_biotype "protein_coding"; transcript_source "sgd"; transcript_biotype "protein_coding"; exon_id "YLL019C_mRNA-E1";
XII	sgd	CDS	105689	107899	.	-	0	gene_id "YLL019C"; transcript_id "YLL019C_mRNA"; exon_number "1"; gene_name "KNS1"; gene_source "sgd"; gene_biotype "protein_coding"; transcript_source "sgd"; transcript_biotype "protein_coding"; protein_id "YLL019C";
XII	sgd	start_codon	107897	107899	.	-	0	gene_id "YLL019C"; transcript_id "YLL019C_mRNA"; exon_number "1"; gene_name "KNS1"; gene_source "sgd"; gene_biotype "protein_coding"; transcript_source "sgd"; transcript_biotype "protein_coding";
XII	sgd	stop_codon	105686	105688	.	-	0	gene_id "YLL019C"; transcript_id "YLL019C_mRNA"; exon_number "1"; gene_name "KNS1"; gene_source "sgd"; gene_biotype "protein_coding"; transcript_source "sgd"; transcript_biotype "protein_coding";
XII	sgd	gene	108033	109038	.	-	.	gene_id "YLL018C-A"; gene_source "sgd"; gene_biotype "protein_coding";
XII	sgd	transcript	108033	109038	.	-	.	gene_id "YLL018C-A"; transcript_id "YLL018C-A_mRNA"; gene_source "sgd"; gene_biotype "protein_coding"; transcript_source "sgd"; transcript_biotype "protein_coding";
XII	sgd	exon	108033	109038	.	-	.	gene_id "YLL018C-A"; transcript_id "YLL018C-A_mRNA"; exon_number "1"; gene_source "sgd"; gene_biotype "protein_coding"; transcript_source "sgd"; transcript_biotype "protein_coding"; exon_id "YLL018C-A_mRNA-E1";
XII	sgd	CDS	108679	108972	.	-	0	gene_id "YLL018C-A"; transcript_id "YLL018C-A_mRNA"; exon_number "1"; gene_source "sgd"; gene_biotype "protein_coding"; transcript_source "sgd"; transcript_biotype "protein_coding"; protein_id "YLL018C-A";
XII	sgd	start_codon	108970	108972	.	-	0	gene_id "YLL018C-A"; transcript_id "YLL018C-A_mRNA"; exon_number "1"; gene_source "sgd"; gene_biotype "protein_coding"; transcript_source "sgd"; transcript_biotype "protein_coding";
XII	sgd	stop_codon	108676	108678	.	-	0	gene_id "YLL018C-A"; transcript_id "YLL018C-A_mRNA"; exon_number "1"; gene_source "sgd"; gene_biotype "protein_coding"; transcript_source "sgd"; transcript_biotype "protein_coding";
XII	sgd	gene	109902	111664	.	-	.	gene_id "YLL018C"; gene_name "DPS1"; gene_source "sgd"; gene_biotype "protein_coding";
XII	sgd	transcript	109902	111664	.	-	.	gene_id "YLL018C"; transcript_id "YLL018C_mRNA"; gene_name "DPS1"; gene_source "sgd"; gene_biotype "protein_coding"; transcript_source "sgd"; transcript_biotype "protein_coding";
XII	sgd	exon	109902	111664	.	-	.	gene_id "YLL018C"; transcript_id "YLL018C_mRNA"; exon_number "1"; gene_name "DPS1"; gene_source "sgd"; gene_biotype "protein_coding"; transcript_source "sgd"; transcript_biotype "protein_coding"; exon_id "YLL018C_mRNA-E1";
XII	sgd	CDS	109905	111575	.	-	0	gene_id "YLL018C"; transcript_id "YLL018C_mRNA"; exon_number "1"; gene_name "DPS1"; gene_source "sgd"; gene_biotype "protein_coding"; transcript_source "sgd"; transcript_biotype "protein_coding"; protein_id "YLL018C";
XII	sgd	start_codon	111573	111575	.	-	0	gene_id "YLL018C"; transcript_id "YLL018C_mRNA"; exon_number "1"; gene_name "DPS1"; gene_source "sgd"; gene_biotype "protein_coding"; transcript_source "sgd"; transcript_biotype "protein_coding";
XII	sgd	stop_codon	109902	109904	.	-	0	gene_id "YLL018C"; transcript_id "YLL018C_mRNA"; exon_number "1"; gene_name "DPS1"; gene_source "sgd"; gene_biotype "protein_coding"; transcript_source "sgd"; transcript_biotype "protein_coding";
XII	sgd	gene	112234	112545	.	+	.	gene_id "YLL017W"; gene_name "YLL017W"; gene_source "sgd"; gene_biotype "pseudogene";
XII	sgd	transcript	112234	112545	.	+	.	gene_id "YLL017W"; transcript_id "YLL017W"; gene_name "YLL017W"; gene_source "sgd"; gene_biotype "pseudogene"; transcript_source "sgd"; transcript_biotype "pseudogene";
XII	sgd	exon	112234	112545	.	+	.	gene_id "YLL017W"; transcript_id "YLL017W"; exon_number "1"; gene_name "YLL017W"; gene_source "sgd"; gene_biotype "pseudogene"; transcript_source "sgd"; transcript_biotype "pseudogene"; exon_id "YLL017W-E1";
XII	sgd	gene	112847	115993	.	+	.	gene_id "YLL016W"; gene_source "sgd"; gene_biotype "pseudogene";
XII	sgd	transcript	112847	115993	.	+	.	gene_id "YLL016W"; transcript_id "YLL016W"; gene_source "sgd"; gene_biotype "pseudogene"; transcript_source "sgd"; transcript_biotype "pseudogene";
XII	sgd	exon	112847	115993	.	+	.	gene_id "YLL016W"; transcript_id "YLL016W"; exon_number "1"; gene_source "sgd"; gene_biotype "pseudogene"; transcript_source "sgd"; transcript_biotype "pseudogene"; exon_id "YLL016W-E1";
XII	sgd	gene	116432	121111	.	+	.	gene_id "YLL015W"; gene_source "sgd"; gene_biotype "protein_coding";
XII	sgd	transcript	116432	121111	.	+	.	gene_id "YLL015W"; transcript_id "YLL015W_mRNA"; gene_source "sgd"; gene_biotype "protein_coding"; transcript_source "sgd"; transcript_biotype "protein_coding";
XII	sgd	exon	116432	121111	.	+	.	gene_id "YLL015W"; transcript_id "YLL015W_mRNA"; exon_number "1"; gene_source "sgd"; gene_biotype "protein_coding"; transcript_source "sgd"; transcript_biotype "protein_coding"; exon_id "YLL015W_mRNA-E1";
XII	sgd	CDS	116432	121108	.	+	0	gene_id "YLL015W"; transcript_id "YLL015W_mRNA"; exon_number "1"; gene_source "sgd"; gene_biotype "protein_coding"; transcript_source "sgd"; transcript_biotype "protein_coding"; protein_id "YLL015W";
XII	sgd	start_codon	116432	116434	.	+	0	gene_id "YLL015W"; transcript_id "YLL015W_mRNA"; exon_number "1"; gene_source "sgd"; gene_biotype "protein_coding"; transcript_source "sgd"; transcript_biotype "protein_coding";
XII	sgd	stop_codon	121109	121111	.	+	0	gene_id "YLL015W"; transcript_id "YLL015W_mRNA"; exon_number "1"; gene_source "sgd"; gene_biotype "protein_coding"; transcript_source "sgd"; transcript_biotype "protein_coding";
XII	sgd	gene	121304	121823	.	+	.	gene_id "YLL014W"; gene_source "sgd"; gene_biotype "protein_coding";
XII	sgd	transcript	121304	121823	.	+	.	gene_id "YLL014W"; transcript_id "YLL014W_mRNA"; gene_source "sgd"; gene_biotype "protein_coding"; transcript_source "sgd"; transcript_biotype "protein_coding";
XII	sgd	exon	121304	121823	.	+	.	gene_id "YLL014W"; transcript_id "YLL014W_mRNA"; exon_number "1"; gene_source "sgd"; gene_biotype "protein_coding"; transcript_source "sgd"; transcript_biotype "protein_coding"; exon_id "YLL014W_mRNA-E1";
XII	sgd	CDS	121322	121645	.	+	0	gene_id "YLL014W"; transcript_id "YLL014W_mRNA"; exon_number "1"; gene_source "sgd"; gene_biotype "protein_coding"; transcript_source "sgd"; transcript_biotype "protein_coding"; protein_id "YLL014W";
XII	sgd	start_codon	121322	121324	.	+	0	gene_id "YLL014W"; transcript_id "YLL014W_mRNA"; exon_number "1"; gene_source "sgd"; gene_biotype "protein_coding"; transcript_source "sgd"; transcript_biotype "protein_coding";
XII	sgd	stop_codon	121646	121648	.	+	0	gene_id "YLL014W"; transcript_id "YLL014W_mRNA"; exon_number "1"; gene_source "sgd"; gene_biotype "protein_coding"; transcript_source "sgd"; transcript_biotype "protein_coding";
XII	sgd	gene	122075	124714	.	-	.	gene_id "YLL013C"; gene_source "sgd"; gene_biotype "protein_coding";
XII	sgd	transcript	122075	124714	.	-	.	gene_id "YLL013C"; transcript_id "YLL013C_mRNA"; gene_source "sgd"; gene_biotype "protein_coding"; transcript_source "sgd"; transcript_biotype "protein_coding";
XII	sgd	exon	122075	124714	.	-	.	gene_id "YLL013C"; transcript_id "YLL013C_mRNA"; exon_number "1"; gene_source "sgd"; gene_biotype "protein_coding"; transcript_source "sgd"; transcript_biotype "protein_coding"; exon_id "YLL013C_mRNA-E1";
XII	sgd	CDS	122078	124714	.	-	0	gene_id "YLL013C"; transcript_id "YLL013C_mRNA"; exon_number "1"; gene_source "sgd"; gene_biotype "protein_coding"; transcript_source "sgd"; transcript_biotype "protein_coding"; protein_id "YLL013C";
XII	sgd	start_codon	124712	124714	.	-	0	gene_id "YLL013C"; transcript_id "YLL013C_mRNA"; exon_number "1"; gene_source "sgd"; gene_biotype "protein_coding"; transcript_source "sgd"; transcript_biotype "protein_coding";
XII	sgd	stop_codon	122075	122077	.	-	0	gene_id "YLL013C"; transcript_id "YLL013C_mRNA"; exon_number "1"; gene_source "sgd"; gene_biotype "protein_coding"; transcript_source "sgd"; transcript_biotype "protein_coding";
XII	sgd	gene	125534	127255	.	+	.	gene_id "YLL012W"; gene_source "sgd"; gene_biotype "protein_coding";
XII	sgd	transcript	125534	127255	.	+	.	gene_id "YLL012W"; transcript_id "YLL012W_mRNA"; gene_source "sgd"; gene_biotype "protein_coding"; transcript_source "sgd"; transcript_biotype "protein_coding";
XII	sgd	exon	125534	127255	.	+	.	gene_id "YLL012W"; transcript_id "YLL012W_mRNA"; exon_number "1"; gene_source "sgd"; gene_biotype "protein_coding"; transcript_source "sgd"; transcript_biotype "protein_coding"; exon_id "YLL012W_mRNA-E1";
XII	sgd	CDS	125534	127252	.	+	0	gene_id "YLL012W"; transcript_id "YLL012W_mRNA"; exon_number "1"; gene_source "sgd"; gene_biotype "protein_coding"; transcript_source "sgd"; transcript_biotype "protein_coding"; protein_id "YLL012W";
XII	sgd	start_codon	125534	125536	.	+	0	gene_id "YLL012W"; transcript_id "YLL012W_mRNA"; exon_number "1"; gene_source "sgd"; gene_biotype "protein_coding"; transcript_source "sgd"; transcript_biotype "protein_coding";
XII	sgd	stop_codon	127253	127255	.	+	0	gene_id "YLL012W"; transcript_id "YLL012W_mRNA"; exon_number "1"; gene_source "sgd"; gene_biotype "protein_coding"; transcript_source "sgd"; transcript_biotype "protein_coding";
XII	sgd	gene	127489	129091	.	+	.	gene_id "YLL011W"; gene_source "sgd"; gene_biotype "protein_coding";
XII	sgd	transcript	127489	129091	.	+	.	gene_id "YLL011W"; transcript_id "YLL011W_mRNA"; gene_source "sgd"; gene_biotype "protein_coding"; transcript_source "sgd"; transcript_biotype "protein_coding";
XII	sgd	exon	127489	129091	.	+	.	gene_id "YLL011W"; transcript_id "YLL011W_mRNA"; exon_number "1"; gene_source "sgd"; gene_biotype "protein_coding"; transcript_source "sgd"; transcript_biotype "protein_coding"; exon_id "YLL011W_mRNA-E1";
XII	sgd	CDS	127523	128989	.	+	0	gene_id "YLL011W"; transcript_id "YLL011W_mRNA"; exon_number "1"; gene_source "sgd"; gene_biotype "protein_coding"; transcript_source "sgd"; transcript_biotype "protein_coding"; protein_id "YLL011W";
XII	sgd	start_codon	127523	127525	.	+	0	gene_id "YLL011W"; transcript_id "YLL011W_mRNA"; exon_number "1"; gene_source "sgd"; gene_biotype "protein_coding"; transcript_source "sgd"; transcript_biotype "protein_coding";
XII	sgd	stop_codon	128990	128992	.	+	0	gene_id "YLL011W"; transcript_id "YLL011W_mRNA"; exon_number "1"; gene_source "sgd"; gene_biotype "protein_coding"; transcript_source "sgd"; transcript_biotype "protein_coding";
XII	sgd	gene	129330	130613	.	-	.	gene_id "YLL010C"; gene_source "sgd"; gene_biotype "protein_coding";
XII	sgd	transcript	129330	130613	.	-	.	gene_id "YLL010C"; transcript_id "YLL010C_mRNA"; gene_source "sgd"; gene_biotype "protein_coding"; transcript_source "sgd"; transcript_biotype "protein_coding";
XII	sgd	exon	129330	130613	.	-	.	gene_id "YLL010C"; transcript_id "YLL010C_mRNA"; exon_number "1"; gene_source "sgd"; gene_biotype "protein_coding"; transcript_source "sgd"; transcript_biotype "protein_coding"; exon_id "YLL010C_mRNA-E1";
XII	sgd	CDS	129333	130613	.	-	0	gene_id "YLL010C"; transcript_id "YLL010C_mRNA"; exon_number "1"; gene_source "sgd"; gene_biotype "protein_coding"; transcript_source "sgd"; transcript_biotype "protein_coding"; protein_id "YLL010C";
XII	sgd	start_codon	130611	130613	.	-	0	gene_id "YLL010C"; transcript_id "YLL010C_mRNA"; exon_number "1"; gene_source "sgd"; gene_biotype "protein_coding"; transcript_source "sgd"; transcript_biotype "protein_coding";
XII	sgd	stop_codon	129330	129332	.	-	0	gene_id "YLL010C"; transcript_id "YLL010C_mRNA"; exon_number "1"; gene_source "sgd"; gene_biotype "protein_coding"; transcript_source "sgd"; transcript_biotype "protein_coding";
XII	sgd	gene	131080	131489	.	-	.	gene_id "YLL009C"; gene_source "sgd"; gene_biotype "protein_coding";
XII	sgd	transcript	131080	131489	.	-	.	gene_id "YLL009C"; transcript_id "YLL009C_mRNA"; gene_source "sgd"; gene_biotype "protein_coding"; transcript_source "sgd"; transcript_biotype "protein_coding";
XII	sgd	exon	131080	131489	.	-	.	gene_id "YLL009C"; transcript_id "YLL009C_mRNA"; exon_number "1"; gene_source "sgd"; gene_biotype "protein_coding"; transcript_source "sgd"; transcript_biotype "protein_coding"; exon_id "YLL009C_mRNA-E1";
XII	sgd	CDS	131208	131414	.	-	0	gene_id "YLL009C"; transcript_id "YLL009C_mRNA"; exon_number "1"; gene_source "sgd"; gene_biotype "protein_coding"; transcript_source "sgd"; transcript_biotype "protein_coding"; protein_id "YLL009C";
XII	sgd	start_codon	131412	131414	.	-	0	gene_id "YLL009C"; transcript_id "YLL009C_mRNA"; exon_number "1"; gene_source "sgd"; gene_biotype "protein_coding"; transcript_source "sgd"; transcript_biotype "protein_coding";
XII	sgd	stop_codon	131205	131207	.	-	0	gene_id "YLL009C"; transcript_id "YLL009C_mRNA"; exon_number "1"; gene_source "sgd"; gene_biotype "protein_coding"; transcript_source "sgd"; transcript_biotype "protein_coding";
XII	sgd	gene	131699	134120	.	+	.	gene_id "YLL008W"; gene_source "sgd"; gene_biotype "protein_coding";
XII	sgd	transcript	131699	134120	.	+	.	gene_id "YLL008W"; transcript_id "YLL008W_mRNA"; gene_source "sgd"; gene_biotype "protein_coding"; transcript_source "sgd"; transcript_biotype "protein_coding";
XII	sgd	exon	131699	134120	.	+	.	gene_id "YLL008W"; transcript_id "YLL008W_mRNA"; exon_number "1"; gene_source "sgd"; gene_biotype "protein_coding"; transcript_source "sgd"; transcript_biotype "protein_coding"; exon_id "YLL008W_mRNA-E1";
XII	sgd	CDS	131729	133984	.	+	0	gene_id "YLL008W"; transcript_id "YLL008W_mRNA"; exon_number "1"; gene_source "sgd"; gene_biotype "protein_coding"; transcript_source "sgd"; transcript_biotype "protein_coding"; protein_id "YLL008W";
XII	sgd	start_codon	131729	131731	.	+	0	gene_id "YLL008W"; transcript_id "YLL008W_mRNA"; exon_number "1"; gene_source "sgd"; gene_biotype "protein_coding"; transcript_source "sgd"; transcript_biotype "protein_coding";
XII	sgd	stop_codon	133985	133987	.	+	0	gene_id "YLL008W"; transcript_id "YLL008W_mRNA"; exon_number "1"; gene_source "sgd"; gene_biotype "protein_coding"; transcript_source "sgd"; transcript_biotype "protein_coding";
XII	sgd	gene	134117	136386	.	-	.	gene_id "YLL007C"; gene_source "sgd"; gene_biotype "protein_coding";
XII	sgd	transcript	134117	136386	.	-	.	gene_id "YLL007C"; transcript_id "YLL007C_mRNA"; gene_source "sgd"; gene_biotype "protein_coding"; transcript_source "sgd"; transcript_biotype "protein_coding";
XII	sgd	exon	134117	136386	.	-	.	gene_id "YLL007C"; transcript_id "YLL007C_mRNA"; exon_number "1"; gene_source "sgd"; gene_biotype "protein_coding"; transcript_source "sgd"; transcript_biotype "protein_coding"; exon_id "YLL007C_mRNA-E1";
XII	sgd	CDS	134305	136299	.	-	0	gene_id "YLL007C"; transcript_id "YLL007C_mRNA"; exon_number "1"; gene_source "sgd"; gene_biotype "protein_coding"; transcript_source "sgd"; transcript_biotype "protein_coding"; protein_id "YLL007C";
XII	sgd	start_codon	136297	136299	.	-	0	gene_id "YLL007C"; transcript_id "YLL007C_mRNA"; exon_number "1"; gene_source "sgd"; gene_biotype "protein_coding"; transcript_source "sgd"; transcript_biotype "protein_coding";
XII	sgd	stop_codon	134302	134304	.	-	0	gene_id "YLL007C"; transcript_id "YLL007C_mRNA"; exon_number "1"; gene_source "sgd"; gene_biotype "protein_coding"; transcript_source "sgd"; transcript_biotype "protein_coding";
XII	sgd	gene	136345	136521	.	+	.	gene_id "YLL006W-A"; gene_source "sgd"; gene_biotype "protein_coding";
XII	sgd	transcript	136345	136521	.	+	.	gene_id "YLL006W-A"; transcript_id "YLL006W-A_mRNA"; gene_source "sgd"; gene_biotype "protein_coding"; transcript_source "sgd"; transcript_biotype "protein_coding";
XII	sgd	exon	136345	136521	.	+	.	gene_id "YLL006W-A"; transcript_id "YLL006W-A_mRNA"; exon_number "1"; gene_source "sgd"; gene_biotype "protein_coding"; transcript_source "sgd"; transcript_biotype "protein_coding"; exon_id "YLL006W-A_mRNA-E1";
XII	sgd	CDS	136345	136518	.	+	0	gene_id "YLL006W-A"; transcript_id "YLL006W-A_mRNA"; exon_number "1"; gene_source "sgd"; gene_biotype "protein_coding"; transcript_source "sgd"; transcript_biotype "protein_coding"; protein_id "YLL006W-A";
XII	sgd	start_codon	136345	136347	.	+	0	gene_id "YLL006W-A"; transcript_id "YLL006W-A_mRNA"; exon_number "1"; gene_source "sgd"; gene_biotype "protein_coding"; transcript_source "sgd"; transcript_biotype "protein_coding";
XII	sgd	stop_codon	136519	136521	.	+	0	gene_id "YLL006W-A"; transcript_id "YLL006W-A_mRNA"; exon_number "1"; gene_source "sgd"; gene_biotype "protein_coding"; transcript_source "sgd"; transcript_biotype "protein_coding";
XII	sgd	gene	136586	138319	.	+	.	gene_id "YLL006W"; gene_name "MMM1"; gene_source "sgd"; gene_biotype "protein_coding";
XII	sgd	transcript	136586	138319	.	+	.	gene_id "YLL006W"; transcript_id "YLL006W_mRNA"; gene_name "MMM1"; gene_source "sgd"; gene_biotype "protein_coding"; transcript_source "sgd"; transcript_biotype "protein_coding";
XII	sgd	exon	136586	138319	.	+	.	gene_id "YLL006W"; transcript_id "YLL006W_mRNA"; exon_number "1"; gene_name "MMM1"; gene_source "sgd"; gene_biotype "protein_coding"; transcript_source "sgd"; transcript_biotype "protein_coding"; exon_id "YLL006W_mRNA-E1";
XII	sgd	CDS	136586	137863	.	+	0	gene_id "YLL006W"; transcript_id "YLL006W_mRNA"; exon_number "1"; gene_name "MMM1"; gene_source "sgd"; gene_biotype "protein_coding"; transcript_source "sgd"; transcript_biotype "protein_coding"; protein_id "YLL006W";
XII	sgd	start_codon	136586	136588	.	+	0	gene_id "YLL006W"; transcript_id "YLL006W_mRNA"; exon_number "1"; gene_name "MMM1"; gene_source "sgd"; gene_biotype "protein_coding"; transcript_source "sgd"; transcript_biotype "protein_coding";
XII	sgd	stop_codon	137864	137866	.	+	0	gene_id "YLL006W"; transcript_id "YLL006W_mRNA"; exon_number "1"; gene_name "MMM1"; gene_source "sgd"; gene_biotype "protein_coding"; transcript_source "sgd"; transcript_biotype "protein_coding";
XII	sgd	gene	137940	140546	.	-	.	gene_id "YLL005C"; gene_source "sgd"; gene_biotype "protein_coding";
XII	sgd	transcript	137940	140546	.	-	.	gene_id "YLL005C"; transcript_id "YLL005C_mRNA"; gene_source "sgd"; gene_biotype "protein_coding"; transcript_source "sgd"; transcript_biotype "protein_coding";
XII	sgd	exon	137940	140546	.	-	.	gene_id "YLL005C"; transcript_id "YLL005C_mRNA"; exon_number "1"; gene_source "sgd"; gene_biotype "protein_coding"; transcript_source "sgd"; transcript_biotype "protein_coding"; exon_id "YLL005C_mRNA-E1";
XII	sgd	CDS	137943	140546	.	-	0	gene_id "YLL005C"; transcript_id "YLL005C_mRNA"; exon_number "1"; gene_source "sgd"; gene_biotype "protein_coding"; transcript_source "sgd"; transcript_biotype "protein_coding"; protein_id "YLL005C";
XII	sgd	start_codon	140544	140546	.	-	0	gene_id "YLL005C"; transcript_id "YLL005C_mRNA"; exon_number "1"; gene_source "sgd"; gene_biotype "protein_coding"; transcript_source "sgd"; transcript_biotype "protein_coding";
XII	sgd	stop_codon	137940	137942	.	-	0	gene_id "YLL005C"; transcript_id "YLL005C_mRNA"; exon_number "1"; gene_source "sgd"; gene_biotype "protein_coding"; transcript_source "sgd"; transcript_biotype "protein_coding";
XII	sgd	gene	141056	143017	.	+	.	gene_id "YLL004W"; gene_source "sgd"; gene_biotype "protein_coding";
XII	sgd	transcript	141056	143017	.	+	.	gene_id "YLL004W"; transcript_id "YLL004W_mRNA"; gene_source "sgd"; gene_biotype "protein_coding"; transcript_source "sgd"; transcript_biotype "protein_coding";
XII	sgd	exon	141056	143017	.	+	.	gene_id "YLL004W"; transcript_id "YLL004W_mRNA"; exon_number "1"; gene_source "sgd"; gene_biotype "protein_coding"; transcript_source "sgd"; transcript_biotype "protein_coding"; exon_id "YLL004W_mRNA-E1";
XII	sgd	CDS	141073	142920	.	+	0	gene_id "YLL004W"; transcript_id "YLL004W_mRNA"; exon_number "1"; gene_source "sgd"; gene_biotype "protein_coding"; transcript_source "sgd"; transcript_biotype "protein_coding"; protein_id "YLL004W";
XII	sgd	start_codon	141073	141075	.	+	0	gene_id "YLL004W"; transcript_id "YLL004W_mRNA"; exon_number "1"; gene_source "sgd"; gene_biotype "protein_coding"; transcript_source "sgd"; transcript_biotype "protein_coding";
XII	sgd	stop_codon	142921	142923	.	+	0	gene_id "YLL004W"; transcript_id "YLL004W_mRNA"; exon_number "1"; gene_source "sgd"; gene_biotype "protein_coding"; transcript_source "sgd"; transcript_biotype "protein_coding";
XII	sgd	gene	143201	146041	.	+	.	gene_id "YLL003W"; gene_source "sgd"; gene_biotype "protein_coding";
XII	sgd	transcript	143201	146041	.	+	.	gene_id "YLL003W"; transcript_id "YLL003W_mRNA"; gene_source "sgd"; gene_biotype "protein_coding"; transcript_source "sgd"; transcript_biotype "protein_coding";
XII	sgd	exon	143201	146041	.	+	.	gene_id "YLL003W"; transcript_id "YLL003W_mRNA"; exon_number "1"; gene_source "sgd"; gene_biotype "protein_coding"; transcript_source "sgd"; transcript_biotype "protein_coding"; exon_id "YLL003W_mRNA-E1";
XII	sgd	CDS	143201	146038	.	+	0	gene_id "YLL003W"; transcript_id "YLL003W_mRNA"; exon_number "1"; gene_source "sgd"; gene_biotype "protein_coding"; transcript_source "sgd"; transcript_biotype "protein_coding"; protein_id "YLL003W";
XII	sgd	start_codon	143201	143203	.	+	0	gene_id "YLL003W"; transcript_id "YLL003W_mRNA"; exon_number "1"; gene_source "sgd"; gene_biotype "protein_coding"; transcript_source "sgd"; transcript_biotype "protein_coding";
XII	sgd	stop_codon	146039	146041	.	+	0	gene_id "YLL003W"; transcript_id "YLL003W_mRNA"; exon_number "1"; gene_source "sgd"; gene_biotype "protein_coding"; transcript_source "sgd"; transcript_biotype "protein_coding";
XII	sgd	gene	146291	147601	.	+	.	gene_id "YLL002W"; gene_name "RTT109"; gene_source "sgd"; gene_biotype "protein_coding";
XII	sgd	transcript	146291	147601	.	+	.	gene_id "YLL002W"; transcript_id "YLL002W_mRNA"; gene_name "RTT109"; gene_source "sgd"; gene_biotype "protein_coding"; transcript_source "sgd"; transcript_biotype "protein_coding";
XII	sgd	exon	146291	147601	.	+	.	gene_id "YLL002W"; transcript_id "YLL002W_mRNA"; exon_number "1"; gene_name "RTT109"; gene_source "sgd"; gene_biotype "protein_coding"; transcript_source "sgd"; transcript_biotype "protein_coding"; exon_id "YLL002W_mRNA-E1";
XII	sgd	CDS	146291	147598	.	+	0	gene_id "YLL002W"; transcript_id "YLL002W_mRNA"; exon_number "1"; gene_name "RTT109"; gene_source "sgd"; gene_biotype "protein_coding"; transcript_source "sgd"; transcript_biotype "protein_coding"; protein_id "YLL002W";
XII	sgd	start_codon	146291	146293	.	+	0	gene_id "YLL002W"; transcript_id "YLL002W_mRNA"; exon_number "1"; gene_name "RTT109"; gene_source "sgd"; gene_biotype "protein_coding"; transcript_source "sgd"; transcript_biotype "protein_coding";
XII	sgd	stop_codon	147599	147601	.	+	0	gene_id "YLL002W"; transcript_id "YLL002W_mRNA"; exon_number "1"; gene_name "RTT109"; gene_source "sgd"; gene_biotype "protein_coding"; transcript_source "sgd"; transcript_biotype "protein_coding";
XII	sgd	gene	147827	150348	.	+	.	gene_id "YLL001W"; gene_source "sgd"; gene_biotype "protein_coding";
XII	sgd	transcript	147827	150348	.	+	.	gene_id "YLL001W"; transcript_id "YLL001W_mRNA"; gene_source "sgd"; gene_biotype "protein_coding"; transcript_source "sgd"; transcript_biotype "protein_coding";
XII	sgd	exon	147827	150348	.	+	.	gene_id "YLL001W"; transcript_id "YLL001W_mRNA"; exon_number "1"; gene_source "sgd"; gene_biotype "protein_coding"; transcript_source "sgd"; transcript_biotype "protein_coding"; exon_id "YLL001W_mRNA-E1";
XII	sgd	CDS	147890	150160	.	+	0	gene_id "YLL001W"; transcript_id "YLL001W_mRNA"; exon_number "1"; gene_source "sgd"; gene_biotype "protein_coding"; transcript_source "sgd"; transcript_biotype "protein_coding"; protein_id "YLL001W";
XII	sgd	start_codon	147890	147892	.	+	0	gene_id "YLL001W"; transcript_id "YLL001W_mRNA"; exon_number "1"; gene_source "sgd"; gene_biotype "protein_coding"; transcript_source "sgd"; transcript_biotype "protein_coding";
XII	sgd	stop_codon	150161	150163	.	+	0	gene_id "YLL001W"; transcript_id "YLL001W_mRNA"; exon_number "1"; gene_source "sgd"; gene_biotype "protein_coding"; transcript_source "sgd"; transcript_biotype "protein_coding";
XII	sgd	gene	151389	153977	.	-	.	gene_id "YLR001C"; gene_source "sgd"; gene_biotype "protein_coding";
XII	sgd	transcript	151389	153977	.	-	.	gene_id "YLR001C"; transcript_id "YLR001C_mRNA"; gene_source "sgd"; gene_biotype "protein_coding"; transcript_source "sgd"; transcript_biotype "protein_coding";
XII	sgd	exon	151389	153977	.	-	.	gene_id "YLR001C"; transcript_id "YLR001C_mRNA"; exon_number "1"; gene_source "sgd"; gene_biotype "protein_coding"; transcript_source "sgd"; transcript_biotype "protein_coding"; exon_id "YLR001C_mRNA-E1";
XII	sgd	CDS	151392	153977	.	-	0	gene_id "YLR001C"; transcript_id "YLR001C_mRNA"; exon_number "1"; gene_source "sgd"; gene_biotype "protein_coding"; transcript_source "sgd"; transcript_biotype "protein_coding"; protein_id "YLR001C";
XII	sgd	start_codon	153975	153977	.	-	0	gene_id "YLR001C"; transcript_id "YLR001C_mRNA"; exon_number "1"; gene_source "sgd"; gene_biotype "protein_coding"; transcript_source "sgd"; transcript_biotype "protein_coding";
XII	sgd	stop_codon	151389	151391	.	-	0	gene_id "YLR001C"; transcript_id "YLR001C_mRNA"; exon_number "1"; gene_source "sgd"; gene_biotype "protein_coding"; transcript_source "sgd"; transcript_biotype "protein_coding";
XII	sgd	gene	154175	156397	.	-	.	gene_id "YLR002C"; gene_source "sgd"; gene_biotype "protein_coding";
XII	sgd	transcript	154175	156397	.	-	.	gene_id "YLR002C"; transcript_id "YLR002C_mRNA"; gene_source "sgd"; gene_biotype "protein_coding"; transcript_source "sgd"; transcript_biotype "protein_coding";
XII	sgd	exon	154175	156397	.	-	.	gene_id "YLR002C"; transcript_id "YLR002C_mRNA"; exon_number "1"; gene_source "sgd"; gene_biotype "protein_coding"; transcript_source "sgd"; transcript_biotype "protein_coding"; exon_id "YLR002C_mRNA-E1";
XII	sgd	CDS	154346	156334	.	-	0	gene_id "YLR002C"; transcript_id "YLR002C_mRNA"; exon_number "1"; gene_source "sgd"; gene_biotype "protein_coding"; transcript_source "sgd"; transcript_biotype "protein_coding"; protein_id "YLR002C";
XII	sgd	start_codon	156332	156334	.	-	0	gene_id "YLR002C"; transcript_id "YLR002C_mRNA"; exon_number "1"; gene_source "sgd"; gene_biotype "protein_coding"; transcript_source "sgd"; transcript_biotype "protein_coding";
XII	sgd	stop_codon	154343	154345	.	-	0	gene_id "YLR002C"; transcript_id "YLR002C_mRNA"; exon_number "1"; gene_source "sgd"; gene_biotype "protein_coding"; transcript_source "sgd"; transcript_biotype "protein_coding";
XII	sgd	gene	156766	157767	.	-	.	gene_id "YLR003C"; gene_source "sgd"; gene_biotype "protein_coding";
XII	sgd	transcript	156766	157767	.	-	.	gene_id "YLR003C"; transcript_id "YLR003C_mRNA"; gene_source "sgd"; gene_biotype "protein_coding"; transcript_source "sgd"; transcript_biotype "protein_coding";
XII	sgd	exon	156766	157767	.	-	.	gene_id "YLR003C"; transcript_id "YLR003C_mRNA"; exon_number "1"; gene_source "sgd"; gene_biotype "protein_coding"; transcript_source "sgd"; transcript_biotype "protein_coding"; exon_id "YLR003C_mRNA-E1";
XII	sgd	CDS	156858	157730	.	-	0	gene_id "YLR003C"; transcript_id "YLR003C_mRNA"; exon_number "1"; gene_source "sgd"; gene_biotype "protein_coding"; transcript_source "sgd"; transcript_biotype "protein_coding"; protein_id "YLR003C";
XII	sgd	start_codon	157728	157730	.	-	0	gene_id "YLR003C"; transcript_id "YLR003C_mRNA"; exon_number "1"; gene_source "sgd"; gene_biotype "protein_coding"; transcript_source "sgd"; transcript_biotype "protein_coding";
XII	sgd	stop_codon	156855	156857	.	-	0	gene_id "YLR003C"; transcript_id "YLR003C_mRNA"; exon_number "1"; gene_source "sgd"; gene_biotype "protein_coding"; transcript_source "sgd"; transcript_biotype "protein_coding";
XII	sgd	gene	157934	159505	.	-	.	gene_id "YLR004C"; gene_source "sgd"; gene_biotype "protein_coding";
XII	sgd	transcript	157934	159505	.	-	.	gene_id "YLR004C"; transcript_id "YLR004C_mRNA"; gene_source "sgd"; gene_biotype "protein_coding"; transcript_source "sgd"; transcript_biotype "protein_coding";
XII	sgd	exon	157934	159505	.	-	.	gene_id "YLR004C"; transcript_id "YLR004C_mRNA"; exon_number "1"; gene_source "sgd"; gene_biotype "protein_coding"; transcript_source "sgd"; transcript_biotype "protein_coding"; exon_id "YLR004C_mRNA-E1";
XII	sgd	CDS	157937	159505	.	-	0	gene_id "YLR004C"; transcript_id "YLR004C_mRNA"; exon_number "1"; gene_source "sgd"; gene_biotype "protein_coding"; transcript_source "sgd"; transcript_biotype "protein_coding"; protein_id "YLR004C";
XII	sgd	start_codon	159503	159505	.	-	0	gene_id "YLR004C"; transcript_id "YLR004C_mRNA"; exon_number "1"; gene_source "sgd"; gene_biotype "protein_coding"; transcript_source "sgd"; transcript_biotype "protein_coding";
XII	sgd	stop_codon	157934	157936	.	-	0	gene_id "YLR004C"; transcript_id "YLR004C_mRNA"; exon_number "1"; gene_source "sgd"; gene_biotype "protein_coding"; transcript_source "sgd"; transcript_biotype "protein_coding";
XII	sgd	gene	160004	161651	.	+	.	gene_id "YLR005W"; gene_source "sgd"; gene_biotype "protein_coding";
XII	sgd	transcript	160004	161651	.	+	.	gene_id "YLR005W"; transcript_id "YLR005W_mRNA"; gene_source "sgd"; gene_biotype "protein_coding"; transcript_source "sgd"; transcript_biotype "protein_coding";
XII	sgd	exon	160004	161651	.	+	.	gene_id "YLR005W"; transcript_id "YLR005W_mRNA"; exon_number "1"; gene_source "sgd"; gene_biotype "protein_coding"; transcript_source "sgd"; transcript_biotype "protein_coding"; exon_id "YLR005W_mRNA-E1";
XII	sgd	CDS	160049	161431	.	+	0	gene_id "YLR005W"; transcript_id "YLR005W_mRNA"; exon_number "1"; gene_source "sgd"; gene_biotype "protein_coding"; transcript_source "sgd"; transcript_biotype "protein_coding"; protein_id "YLR005W";
XII	sgd	start_codon	160049	160051	.	+	0	gene_id "YLR005W"; transcript_id "YLR005W_mRNA"; exon_number "1"; gene_source "sgd"; gene_biotype "protein_coding"; transcript_source "sgd"; transcript_biotype "protein_coding";
XII	sgd	stop_codon	161432	161434	.	+	0	gene_id "YLR005W"; transcript_id "YLR005W_mRNA"; exon_number "1"; gene_source "sgd"; gene_biotype "protein_coding"; transcript_source "sgd"; transcript_biotype "protein_coding";
XII	sgd	gene	161755	163893	.	-	.	gene_id "YLR006C"; gene_source "sgd"; gene_biotype "protein_coding";
XII	sgd	transcript	161755	163893	.	-	.	gene_id "YLR006C"; transcript_id "YLR006C_mRNA"; gene_source "sgd"; gene_biotype "protein_coding"; transcript_source "sgd"; transcript_biotype "protein_coding";
XII	sgd	exon	161755	163893	.	-	.	gene_id "YLR006C"; transcript_id "YLR006C_mRNA"; exon_number "1"; gene_source "sgd"; gene_biotype "protein_coding"; transcript_source "sgd"; transcript_biotype "protein_coding"; exon_id "YLR006C_mRNA-E1";
XII	sgd	CDS	161758	163893	.	-	0	gene_id "YLR006C"; transcript_id "YLR006C_mRNA"; exon_number "1"; gene_source "sgd"; gene_biotype "protein_coding"; transcript_source "sgd"; transcript_biotype "protein_coding"; protein_id "YLR006C";
XII	sgd	start_codon	163891	163893	.	-	0	gene_id "YLR006C"; transcript_id "YLR006C_mRNA"; exon_number "1"; gene_source "sgd"; gene_biotype "protein_coding"; transcript_source "sgd"; transcript_biotype "protein_coding";
XII	sgd	stop_codon	161755	161757	.	-	0	gene_id "YLR006C"; transcript_id "YLR006C_mRNA"; exon_number "1"; gene_source "sgd"; gene_biotype "protein_coding"; transcript_source "sgd"; transcript_biotype "protein_coding";
XII	sgd	gene	164378	165465	.	+	.	gene_id "YLR007W"; gene_source "sgd"; gene_biotype "protein_coding";
XII	sgd	transcript	164378	165465	.	+	.	gene_id "YLR007W"; transcript_id "YLR007W_mRNA"; gene_source "sgd"; gene_biotype "protein_coding"; transcript_source "sgd"; transcript_biotype "protein_coding";
XII	sgd	exon	164378	165465	.	+	.	gene_id "YLR007W"; transcript_id "YLR007W_mRNA"; exon_number "1"; gene_source "sgd"; gene_biotype "protein_coding"; transcript_source "sgd"; transcript_biotype "protein_coding"; exon_id "YLR007W_mRNA-E1";
XII	sgd	CDS	164392	165399	.	+	0	gene_id "YLR007W"; transcript_id "YLR007W_mRNA"; exon_number "1"; gene_source "sgd"; gene_biotype "protein_coding"; transcript_source "sgd"; transcript_biotype "protein_coding"; protein_id "YLR007W";
XII	sgd	start_codon	164392	164394	.	+	0	gene_id "YLR007W"; transcript_id "YLR007W_mRNA"; exon_number "1"; gene_source "sgd"; gene_biotype "protein_coding"; transcript_source "sgd"; transcript_biotype "protein_coding";
XII	sgd	stop_codon	165400	165402	.	+	0	gene_id "YLR007W"; transcript_id "YLR007W_mRNA"; exon_number "1"; gene_source "sgd"; gene_biotype "protein_coding"; transcript_source "sgd"; transcript_biotype "protein_coding";
XII	sgd	gene	165305	166194	.	-	.	gene_id "YLR008C"; gene_name "PAM18"; gene_source "sgd"; gene_biotype "protein_coding";
XII	sgd	transcript	165305	166194	.	-	.	gene_id "YLR008C"; transcript_id "YLR008C_mRNA"; gene_name "PAM18"; gene_source "sgd"; gene_biotype "protein_coding"; transcript_source "sgd"; transcript_biotype "protein_coding";
XII	sgd	exon	165305	166194	.	-	.	gene_id "YLR008C"; transcript_id "YLR008C_mRNA"; exon_number "1"; gene_name "PAM18"; gene_source "sgd"; gene_biotype "protein_coding"; transcript_source "sgd"; transcript_biotype "protein_coding"; exon_id "YLR008C_mRNA-E1";
XII	sgd	CDS	165580	166083	.	-	0	gene_id "YLR008C"; transcript_id "YLR008C_mRNA"; exon_number "1"; gene_name "PAM18"; gene_source "sgd"; gene_biotype "protein_coding"; transcript_source "sgd"; transcript_biotype "protein_coding"; protein_id "YLR008C";
XII	sgd	start_codon	166081	166083	.	-	0	gene_id "YLR008C"; transcript_id "YLR008C_mRNA"; exon_number "1"; gene_name "PAM18"; gene_source "sgd"; gene_biotype "protein_coding"; transcript_source "sgd"; transcript_biotype "protein_coding";
XII	sgd	stop_codon	165577	165579	.	-	0	gene_id "YLR008C"; transcript_id "YLR008C_mRNA"; exon_number "1"; gene_name "PAM18"; gene_source "sgd"; gene_biotype "protein_coding"; transcript_source "sgd"; transcript_biotype "protein_coding";
XII	sgd	gene	166354	167279	.	+	.	gene_id "YLR009W"; gene_source "sgd"; gene_biotype "protein_coding";
XII	sgd	transcript	166354	167279	.	+	.	gene_id "YLR009W"; transcript_id "YLR009W_mRNA"; gene_source "sgd"; gene_biotype "protein_coding"; transcript_source "sgd"; transcript_biotype "protein_coding";
XII	sgd	exon	166354	167279	.	+	.	gene_id "YLR009W"; transcript_id "YLR009W_mRNA"; exon_number "1"; gene_source "sgd"; gene_biotype "protein_coding"; transcript_source "sgd"; transcript_biotype "protein_coding"; exon_id "YLR009W_mRNA-E1";
XII	sgd	CDS	166537	167133	.	+	0	gene_id "YLR009W"; transcript_id "YLR009W_mRNA"; exon_number "1"; gene_source "sgd"; gene_biotype "protein_coding"; transcript_source "sgd"; transcript_biotype "protein_coding"; protein_id "YLR009W";
XII	sgd	start_codon	166537	166539	.	+	0	gene_id "YLR009W"; transcript_id "YLR009W_mRNA"; exon_number "1"; gene_source "sgd"; gene_biotype "protein_coding"; transcript_source "sgd"; transcript_biotype "protein_coding";
XII	sgd	stop_codon	167134	167136	.	+	0	gene_id "YLR009W"; transcript_id "YLR009W_mRNA"; exon_number "1"; gene_source "sgd"; gene_biotype "protein_coding"; transcript_source "sgd"; transcript_biotype "protein_coding";
XII	sgd	gene	167320	167802	.	-	.	gene_id "YLR010C"; gene_source "sgd"; gene_biotype "protein_coding";
XII	sgd	transcript	167320	167802	.	-	.	gene_id "YLR010C"; transcript_id "YLR010C_mRNA"; gene_source "sgd"; gene_biotype "protein_coding"; transcript_source "sgd"; transcript_biotype "protein_coding";
XII	sgd	exon	167320	167802	.	-	.	gene_id "YLR010C"; transcript_id "YLR010C_mRNA"; exon_number "1"; gene_source "sgd"; gene_biotype "protein_coding"; transcript_source "sgd"; transcript_biotype "protein_coding"; exon_id "YLR010C_mRNA-E1";
XII	sgd	CDS	167323	167802	.	-	0	gene_id "YLR010C"; transcript_id "YLR010C_mRNA"; exon_number "1"; gene_source "sgd"; gene_biotype "protein_coding"; transcript_source "sgd"; transcript_biotype "protein_coding"; protein_id "YLR010C";
XII	sgd	start_codon	167800	167802	.	-	0	gene_id "YLR010C"; transcript_id "YLR010C_mRNA"; exon_number "1"; gene_source "sgd"; gene_biotype "protein_coding"; transcript_source "sgd"; transcript_biotype "protein_coding";
XII	sgd	stop_codon	167320	167322	.	-	0	gene_id "YLR010C"; transcript_id "YLR010C_mRNA"; exon_number "1"; gene_source "sgd"; gene_biotype "protein_coding"; transcript_source "sgd"; transcript_biotype "protein_coding";
XII	sgd	gene	169018	169972	.	+	.	gene_id "YLR011W"; gene_source "sgd"; gene_biotype "protein_coding";
XII	sgd	transcript	169018	169972	.	+	.	gene_id "YLR011W"; transcript_id "YLR011W_mRNA"; gene_source "sgd"; gene_biotype "protein_coding"; transcript_source "sgd"; transcript_biotype "protein_coding";
XII	sgd	exon	169018	169972	.	+	.	gene_id "YLR011W"; transcript_id "YLR011W_mRNA"; exon_number "1"; gene_source "sgd"; gene_biotype "protein_coding"; transcript_source "sgd"; transcript_biotype "protein_coding"; exon_id "YLR011W_mRNA-E1";
XII	sgd	CDS	169103	169675	.	+	0	gene_id "YLR011W"; transcript_id "YLR011W_mRNA"; exon_number "1"; gene_source "sgd"; gene_biotype "protein_coding"; transcript_source "sgd"; transcript_biotype "protein_coding"; protein_id "YLR011W";
XII	sgd	start_codon	169103	169105	.	+	0	gene_id "YLR011W"; transcript_id "YLR011W_mRNA"; exon_number "1"; gene_source "sgd"; gene_biotype "protein_coding"; transcript_source "sgd"; transcript_biotype "protein_coding";
XII	sgd	stop_codon	169676	169678	.	+	0	gene_id "YLR011W"; transcript_id "YLR011W_mRNA"; exon_number "1"; gene_source "sgd"; gene_biotype "protein_coding"; transcript_source "sgd"; transcript_biotype "protein_coding";
XII	sgd	gene	169982	170281	.	-	.	gene_id "YLR012C"; gene_source "sgd"; gene_biotype "protein_coding";
XII	sgd	transcript	169982	170281	.	-	.	gene_id "YLR012C"; transcript_id "YLR012C_mRNA"; gene_source "sgd"; gene_biotype "protein_coding"; transcript_source "sgd"; transcript_biotype "protein_coding";
XII	sgd	exon	169982	170281	.	-	.	gene_id "YLR012C"; transcript_id "YLR012C_mRNA"; exon_number "1"; gene_source "sgd"; gene_biotype "protein_coding"; transcript_source "sgd"; transcript_biotype "protein_coding"; exon_id "YLR012C_mRNA-E1";
XII	sgd	CDS	169985	170281	.	-	0	gene_id "YLR012C"; transcript_id "YLR012C_mRNA"; exon_number "1"; gene_source "sgd"; gene_biotype "protein_coding"; transcript_source "sgd"; transcript_biotype "protein_coding"; protein_id "YLR012C";
XII	sgd	start_codon	170279	170281	.	-	0	gene_id "YLR012C"; transcript_id "YLR012C_mRNA"; exon_number "1"; gene_source "sgd"; gene_biotype "protein_coding"; transcript_source "sgd"; transcript_biotype "protein_coding";
XII	sgd	stop_codon	169982	169984	.	-	0	gene_id "YLR012C"; transcript_id "YLR012C_mRNA"; exon_number "1"; gene_source "sgd"; gene_biotype "protein_coding"; transcript_source "sgd"; transcript_biotype "protein_coding";
XII	sgd	gene	171339	171764	.	+	.	gene_id "YLR013W"; gene_source "sgd"; gene_biotype "protein_coding";
XII	sgd	transcript	171339	171764	.	+	.	gene_id "YLR013W"; transcript_id "YLR013W_mRNA"; gene_source "sgd"; gene_biotype "protein_coding"; transcript_source "sgd"; transcript_biotype "protein_coding";
XII	sgd	exon	171339	171764	.	+	.	gene_id "YLR013W"; transcript_id "YLR013W_mRNA"; exon_number "1"; gene_source "sgd"; gene_biotype "protein_coding"; transcript_source "sgd"; transcript_biotype "protein_coding"; exon_id "YLR013W_mRNA-E1";
XII	sgd	CDS	171339	171761	.	+	0	gene_id "YLR013W"; transcript_id "YLR013W_mRNA"; exon_number "1"; gene_source "sgd"; gene_biotype "protein_coding"; transcript_source "sgd"; transcript_biotype "protein_coding"; protein_id "YLR013W";
XII	sgd	start_codon	171339	171341	.	+	0	gene_id "YLR013W"; transcript_id "YLR013W_mRNA"; exon_number "1"; gene_source "sgd"; gene_biotype "protein_coding"; transcript_source "sgd"; transcript_biotype "protein_coding";
XII	sgd	stop_codon	171762	171764	.	+	0	gene_id "YLR013W"; transcript_id "YLR013W_mRNA"; exon_number "1"; gene_source "sgd"; gene_biotype "protein_coding"; transcript_source "sgd"; transcript_biotype "protein_coding";
XII	sgd	gene	172268	174982	.	-	.	gene_id "YLR014C"; gene_source "sgd"; gene_biotype "protein_coding";
XII	sgd	transcript	172268	174982	.	-	.	gene_id "YLR014C"; transcript_id "YLR014C_mRNA"; gene_source "sgd"; gene_biotype "protein_coding"; transcript_source "sgd"; transcript_biotype "protein_coding";
XII	sgd	exon	172268	174982	.	-	.	gene_id "YLR014C"; transcript_id "YLR014C_mRNA"; exon_number "1"; gene_source "sgd"; gene_biotype "protein_coding"; transcript_source "sgd"; transcript_biotype "protein_coding"; exon_id "YLR014C_mRNA-E1";
XII	sgd	CDS	172271	174982	.	-	0	gene_id "YLR014C"; transcript_id "YLR014C_mRNA"; exon_number "1"; gene_source "sgd"; gene_biotype "protein_coding"; transcript_source "sgd"; transcript_biotype "protein_coding"; protein_id "YLR014C";
XII	sgd	start_codon	174980	174982	.	-	0	gene_id "YLR014C"; transcript_id "YLR014C_mRNA"; exon_number "1"; gene_source "sgd"; gene_biotype "protein_coding"; transcript_source "sgd"; transcript_biotype "protein_coding";
XII	sgd	stop_codon	172268	172270	.	-	0	gene_id "YLR014C"; transcript_id "YLR014C_mRNA"; exon_number "1"; gene_source "sgd"; gene_biotype "protein_coding"; transcript_source "sgd"; transcript_biotype "protein_coding";
XII	sgd	gene	175164	176961	.	+	.	gene_id "YLR015W"; gene_name "BRE2"; gene_source "sgd"; gene_biotype "protein_coding";
XII	sgd	transcript	175164	176961	.	+	.	gene_id "YLR015W"; transcript_id "YLR015W_mRNA"; gene_name "BRE2"; gene_source "sgd"; gene_biotype "protein_coding"; transcript_source "sgd"; transcript_biotype "protein_coding";
XII	sgd	exon	175164	176961	.	+	.	gene_id "YLR015W"; transcript_id "YLR015W_mRNA"; exon_number "1"; gene_name "BRE2"; gene_source "sgd"; gene_biotype "protein_coding"; transcript_source "sgd"; transcript_biotype "protein_coding"; exon_id "YLR015W_mRNA-E1";
XII	sgd	CDS	175227	176741	.	+	0	gene_id "YLR015W"; transcript_id "YLR015W_mRNA"; exon_number "1"; gene_name "BRE2"; gene_source "sgd"; gene_biotype "protein_coding"; transcript_source "sgd"; transcript_biotype "protein_coding"; protein_id "YLR015W";
XII	sgd	start_codon	175227	175229	.	+	0	gene_id "YLR015W"; transcript_id "YLR015W_mRNA"; exon_number "1"; gene_name "BRE2"; gene_source "sgd"; gene_biotype "protein_coding"; transcript_source "sgd"; transcript_biotype "protein_coding";
XII	sgd	stop_codon	176742	176744	.	+	0	gene_id "YLR015W"; transcript_id "YLR015W_mRNA"; exon_number "1"; gene_name "BRE2"; gene_source "sgd"; gene_biotype "protein_coding"; transcript_source "sgd"; transcript_biotype "protein_coding";
XII	sgd	gene	176701	177458	.	-	.	gene_id "YLR016C"; gene_source "sgd"; gene_biotype "protein_coding";
XII	sgd	transcript	176701	177458	.	-	.	gene_id "YLR016C"; transcript_id "YLR016C_mRNA"; gene_source "sgd"; gene_biotype "protein_coding"; transcript_source "sgd"; transcript_biotype "protein_coding";
XII	sgd	exon	176701	177458	.	-	.	gene_id "YLR016C"; transcript_id "YLR016C_mRNA"; exon_number "1"; gene_source "sgd"; gene_biotype "protein_coding"; transcript_source "sgd"; transcript_biotype "protein_coding"; exon_id "YLR016C_mRNA-E1";
XII	sgd	CDS	176805	177416	.	-	0	gene_id "YLR016C"; transcript_id "YLR016C_mRNA"; exon_number "1"; gene_source "sgd"; gene_biotype "protein_coding"; transcript_source "sgd"; transcript_biotype "protein_coding"; protein_id "YLR016C";
XII	sgd	start_codon	177414	177416	.	-	0	gene_id "YLR016C"; transcript_id "YLR016C_mRNA"; exon_number "1"; gene_source "sgd"; gene_biotype "protein_coding"; transcript_source "sgd"; transcript_biotype "protein_coding";
XII	sgd	stop_codon	176802	176804	.	-	0	gene_id "YLR016C"; transcript_id "YLR016C_mRNA"; exon_number "1"; gene_source "sgd"; gene_biotype "protein_coding"; transcript_source "sgd"; transcript_biotype "protein_coding";
XII	sgd	gene	177600	178708	.	+	.	gene_id "YLR017W"; gene_source "sgd"; gene_biotype "protein_coding";
XII	sgd	transcript	177600	178708	.	+	.	gene_id "YLR017W"; transcript_id "YLR017W_mRNA"; gene_source "sgd"; gene_biotype "protein_coding"; transcript_source "sgd"; transcript_biotype "protein_coding";
XII	sgd	exon	177600	178708	.	+	.	gene_id "YLR017W"; transcript_id "YLR017W_mRNA"; exon_number "1"; gene_source "sgd"; gene_biotype "protein_coding"; transcript_source "sgd"; transcript_biotype "protein_coding"; exon_id "YLR017W_mRNA-E1";
XII	sgd	CDS	177608	178618	.	+	0	gene_id "YLR017W"; transcript_id "YLR017W_mRNA"; exon_number "1"; gene_source "sgd"; gene_biotype "protein_coding"; transcript_source "sgd"; transcript_biotype "protein_coding"; protein_id "YLR017W";
XII	sgd	start_codon	177608	177610	.	+	0	gene_id "YLR017W"; transcript_id "YLR017W_mRNA"; exon_number "1"; gene_source "sgd"; gene_biotype "protein_coding"; transcript_source "sgd"; transcript_biotype "protein_coding";
XII	sgd	stop_codon	178619	178621	.	+	0	gene_id "YLR017W"; transcript_id "YLR017W_mRNA"; exon_number "1"; gene_source "sgd"; gene_biotype "protein_coding"; transcript_source "sgd"; transcript_biotype "protein_coding";
XII	sgd	gene	178607	179691	.	-	.	gene_id "YLR018C"; gene_source "sgd"; gene_biotype "protein_coding";
XII	sgd	transcript	178607	179691	.	-	.	gene_id "YLR018C"; transcript_id "YLR018C_mRNA"; gene_source "sgd"; gene_biotype "protein_coding"; transcript_source "sgd"; transcript_biotype "protein_coding";
XII	sgd	exon	178607	179691	.	-	.	gene_id "YLR018C"; transcript_id "YLR018C_mRNA"; exon_number "1"; gene_source "sgd"; gene_biotype "protein_coding"; transcript_source "sgd"; transcript_biotype "protein_coding"; exon_id "YLR018C_mRNA-E1";
XII	sgd	CDS	178710	179606	.	-	0	gene_id "YLR018C"; transcript_id "YLR018C_mRNA"; exon_number "1"; gene_source "sgd"; gene_biotype "protein_coding"; transcript_source "sgd"; transcript_biotype "protein_coding"; protein_id "YLR018C";
XII	sgd	start_codon	179604	179606	.	-	0	gene_id "YLR018C"; transcript_id "YLR018C_mRNA"; exon_number "1"; gene_source "sgd"; gene_biotype "protein_coding"; transcript_source "sgd"; transcript_biotype "protein_coding";
XII	sgd	stop_codon	178707	178709	.	-	0	gene_id "YLR018C"; transcript_id "YLR018C_mRNA"; exon_number "1"; gene_source "sgd"; gene_biotype "protein_coding"; transcript_source "sgd"; transcript_biotype "protein_coding";
XII	sgd	gene	179977	181735	.	+	.	gene_id "YLR019W"; gene_source "sgd"; gene_biotype "protein_coding";
XII	sgd	transcript	179977	181735	.	+	.	gene_id "YLR019W"; transcript_id "YLR019W_mRNA"; gene_source "sgd"; gene_biotype "protein_coding"; transcript_source "sgd"; transcript_biotype "protein_coding";
XII	sgd	exon	179977	181735	.	+	.	gene_id "YLR019W"; transcript_id "YLR019W_mRNA"; exon_number "1"; gene_source "sgd"; gene_biotype "protein_coding"; transcript_source "sgd"; transcript_biotype "protein_coding"; exon_id "YLR019W_mRNA-E1";
XII	sgd	CDS	180288	181478	.	+	0	gene_id "YLR019W"; transcript_id "YLR019W_mRNA"; exon_number "1"; gene_source "sgd"; gene_biotype "protein_coding"; transcript_source "sgd"; transcript_biotype "protein_coding"; protein_id "YLR019W";
XII	sgd	start_codon	180288	180290	.	+	0	gene_id "YLR019W"; transcript_id "YLR019W_mRNA"; exon_number "1"; gene_source "sgd"; gene_biotype "protein_coding"; transcript_source "sgd"; transcript_biotype "protein_coding";
XII	sgd	stop_codon	181479	181481	.	+	0	gene_id "YLR019W"; transcript_id "YLR019W_mRNA"; exon_number "1"; gene_source "sgd"; gene_biotype "protein_coding"; transcript_source "sgd"; transcript_biotype "protein_coding";
XII	sgd	gene	181612	183455	.	-	.	gene_id "YLR020C"; gene_source "sgd"; gene_biotype "protein_coding";
XII	sgd	transcript	181612	183455	.	-	.	gene_id "YLR020C"; transcript_id "YLR020C_mRNA"; gene_source "sgd"; gene_biotype "protein_coding"; transcript_source "sgd"; transcript_biotype "protein_coding";
XII	sgd	exon	181612	183455	.	-	.	gene_id "YLR020C"; transcript_id "YLR020C_mRNA"; exon_number "1"; gene_source "sgd"; gene_biotype "protein_coding"; transcript_source "sgd"; transcript_biotype "protein_coding"; exon_id "YLR020C_mRNA-E1";
XII	sgd	CDS	181792	183405	.	-	0	gene_id "YLR020C"; transcript_id "YLR020C_mRNA"; exon_number "1"; gene_source "sgd"; gene_biotype "protein_coding"; transcript_source "sgd"; transcript_biotype "protein_coding"; protein_id "YLR020C";
XII	sgd	start_codon	183403	183405	.	-	0	gene_id "YLR020C"; transcript_id "YLR020C_mRNA"; exon_number "1"; gene_source "sgd"; gene_biotype "protein_coding"; transcript_source "sgd"; transcript_biotype "protein_coding";
XII	sgd	stop_codon	181789	181791	.	-	0	gene_id "YLR020C"; transcript_id "YLR020C_mRNA"; exon_number "1"; gene_source "sgd"; gene_biotype "protein_coding"; transcript_source "sgd"; transcript_biotype "protein_coding";
XII	sgd	gene	183576	184210	.	+	.	gene_id "YLR021W"; gene_name "IRC25"; gene_source "sgd"; gene_biotype "protein_coding";
XII	sgd	transcript	183576	184210	.	+	.	gene_id "YLR021W"; transcript_id "YLR021W_mRNA"; gene_name "IRC25"; gene_source "sgd"; gene_biotype "protein_coding"; transcript_source "sgd"; transcript_biotype "protein_coding";
XII	sgd	exon	183576	184210	.	+	.	gene_id "YLR021W"; transcript_id "YLR021W_mRNA"; exon_number "1"; gene_name "IRC25"; gene_source "sgd"; gene_biotype "protein_coding"; transcript_source "sgd"; transcript_biotype "protein_coding"; exon_id "YLR021W_mRNA-E1";
XII	sgd	CDS	183623	184159	.	+	0	gene_id "YLR021W"; transcript_id "YLR021W_mRNA"; exon_number "1"; gene_name "IRC25"; gene_source "sgd"; gene_biotype "protein_coding"; transcript_source "sgd"; transcript_biotype "protein_coding"; protein_id "YLR021W";
XII	sgd	start_codon	183623	183625	.	+	0	gene_id "YLR021W"; transcript_id "YLR021W_mRNA"; exon_number "1"; gene_name "IRC25"; gene_source "sgd"; gene_biotype "protein_coding"; transcript_source "sgd"; transcript_biotype "protein_coding";
XII	sgd	stop_codon	184160	184162	.	+	0	gene_id "YLR021W"; transcript_id "YLR021W_mRNA"; exon_number "1"; gene_name "IRC25"; gene_source "sgd"; gene_biotype "protein_coding"; transcript_source "sgd"; transcript_biotype "protein_coding";
XII	sgd	gene	184106	184961	.	-	.	gene_id "YLR022C"; gene_source "sgd"; gene_biotype "protein_coding";
XII	sgd	transcript	184106	184961	.	-	.	gene_id "YLR022C"; transcript_id "YLR022C_mRNA"; gene_source "sgd"; gene_biotype "protein_coding"; transcript_source "sgd"; transcript_biotype "protein_coding";
XII	sgd	exon	184106	184961	.	-	.	gene_id "YLR022C"; transcript_id "YLR022C_mRNA"; exon_number "1"; gene_source "sgd"; gene_biotype "protein_coding"; transcript_source "sgd"; transcript_biotype "protein_coding"; exon_id "YLR022C_mRNA-E1";
XII	sgd	CDS	184177	184926	.	-	0	gene_id "YLR022C"; transcript_id "YLR022C_mRNA"; exon_number "1"; gene_source "sgd"; gene_biotype "protein_coding"; transcript_source "sgd"; transcript_biotype "protein_coding"; protein_id "YLR022C";
XII	sgd	start_codon	184924	184926	.	-	0	gene_id "YLR022C"; transcript_id "YLR022C_mRNA"; exon_number "1"; gene_source "sgd"; gene_biotype "protein_coding"; transcript_source "sgd"; transcript_biotype "protein_coding";
XII	sgd	stop_codon	184174	184176	.	-	0	gene_id "YLR022C"; transcript_id "YLR022C_mRNA"; exon_number "1"; gene_source "sgd"; gene_biotype "protein_coding"; transcript_source "sgd"; transcript_biotype "protein_coding";
XII	sgd	gene	185009	187322	.	-	.	gene_id "YLR023C"; gene_source "sgd"; gene_biotype "protein_coding";
XII	sgd	transcript	185009	187322	.	-	.	gene_id "YLR023C"; transcript_id "YLR023C_mRNA"; gene_source "sgd"; gene_biotype "protein_coding"; transcript_source "sgd"; transcript_biotype "protein_coding";
XII	sgd	exon	185009	187322	.	-	.	gene_id "YLR023C"; transcript_id "YLR023C_mRNA"; exon_number "1"; gene_source "sgd"; gene_biotype "protein_coding"; transcript_source "sgd"; transcript_biotype "protein_coding"; exon_id "YLR023C_mRNA-E1";
XII	sgd	CDS	185501	187129	.	-	0	gene_id "YLR023C"; transcript_id "YLR023C_mRNA"; exon_number "1"; gene_source "sgd"; gene_biotype "protein_coding"; transcript_source "sgd"; transcript_biotype "protein_coding"; protein_id "YLR023C";
XII	sgd	start_codon	187127	187129	.	-	0	gene_id "YLR023C"; transcript_id "YLR023C_mRNA"; exon_number "1"; gene_source "sgd"; gene_biotype "protein_coding"; transcript_source "sgd"; transcript_biotype "protein_coding";
XII	sgd	stop_codon	185498	185500	.	-	0	gene_id "YLR023C"; transcript_id "YLR023C_mRNA"; exon_number "1"; gene_source "sgd"; gene_biotype "protein_coding"; transcript_source "sgd"; transcript_biotype "protein_coding";
XII	sgd	gene	187663	193281	.	-	.	gene_id "YLR024C"; gene_source "sgd"; gene_biotype "protein_coding";
XII	sgd	transcript	187663	193281	.	-	.	gene_id "YLR024C"; transcript_id "YLR024C_mRNA"; gene_source "sgd"; gene_biotype "protein_coding"; transcript_source "sgd"; transcript_biotype "protein_coding";
XII	sgd	exon	187663	193281	.	-	.	gene_id "YLR024C"; transcript_id "YLR024C_mRNA"; exon_number "1"; gene_source "sgd"; gene_biotype "protein_coding"; transcript_source "sgd"; transcript_biotype "protein_coding"; exon_id "YLR024C_mRNA-E1";
XII	sgd	CDS	187666	193281	.	-	0	gene_id "YLR024C"; transcript_id "YLR024C_mRNA"; exon_number "1"; gene_source "sgd"; gene_biotype "protein_coding"; transcript_source "sgd"; transcript_biotype "protein_coding"; protein_id "YLR024C";
XII	sgd	start_codon	193279	193281	.	-	0	gene_id "YLR024C"; transcript_id "YLR024C_mRNA"; exon_number "1"; gene_source "sgd"; gene_biotype "protein_coding"; transcript_source "sgd"; transcript_biotype "protein_coding";
XII	sgd	stop_codon	187663	187665	.	-	0	gene_id "YLR024C"; transcript_id "YLR024C_mRNA"; exon_number "1"; gene_source "sgd"; gene_biotype "protein_coding"; transcript_source "sgd"; transcript_biotype "protein_coding";
XII	sgd	gene	194369	195304	.	+	.	gene_id "YLR025W"; gene_name "SNF7"; gene_source "sgd"; gene_biotype "protein_coding";
XII	sgd	transcript	194369	195304	.	+	.	gene_id "YLR025W"; transcript_id "YLR025W_mRNA"; gene_name "SNF7"; gene_source "sgd"; gene_biotype "protein_coding"; transcript_source "sgd"; transcript_biotype "protein_coding";
XII	sgd	exon	194369	195304	.	+	.	gene_id "YLR025W"; transcript_id "YLR025W_mRNA"; exon_number "1"; gene_name "SNF7"; gene_source "sgd"; gene_biotype "protein_coding"; transcript_source "sgd"; transcript_biotype "protein_coding"; exon_id "YLR025W_mRNA-E1";
XII	sgd	CDS	194452	195171	.	+	0	gene_id "YLR025W"; transcript_id "YLR025W_mRNA"; exon_number "1"; gene_name "SNF7"; gene_source "sgd"; gene_biotype "protein_coding"; transcript_source "sgd"; transcript_biotype "protein_coding"; protein_id "YLR025W";
XII	sgd	start_codon	194452	194454	.	+	0	gene_id "YLR025W"; transcript_id "YLR025W_mRNA"; exon_number "1"; gene_name "SNF7"; gene_source "sgd"; gene_biotype "protein_coding"; transcript_source "sgd"; transcript_biotype "protein_coding";
XII	sgd	stop_codon	195172	195174	.	+	0	gene_id "YLR025W"; transcript_id "YLR025W_mRNA"; exon_number "1"; gene_name "SNF7"; gene_source "sgd"; gene_biotype "protein_coding"; transcript_source "sgd"; transcript_biotype "protein_coding";
XII	sgd	gene	195341	196587	.	-	.	gene_id "YLR026C"; gene_source "sgd"; gene_biotype "protein_coding";
XII	sgd	transcript	195341	196587	.	-	.	gene_id "YLR026C"; transcript_id "YLR026C_mRNA"; gene_source "sgd"; gene_biotype "protein_coding"; transcript_source "sgd"; transcript_biotype "protein_coding";
XII	sgd	exon	195341	196587	.	-	.	gene_id "YLR026C"; transcript_id "YLR026C_mRNA"; exon_number "1"; gene_source "sgd"; gene_biotype "protein_coding"; transcript_source "sgd"; transcript_biotype "protein_coding"; exon_id "YLR026C_mRNA-E1";
XII	sgd	CDS	195453	196472	.	-	0	gene_id "YLR026C"; transcript_id "YLR026C_mRNA"; exon_number "1"; gene_source "sgd"; gene_biotype "protein_coding"; transcript_source "sgd"; transcript_biotype "protein_coding"; protein_id "YLR026C";
XII	sgd	start_codon	196470	196472	.	-	0	gene_id "YLR026C"; transcript_id "YLR026C_mRNA"; exon_number "1"; gene_source "sgd"; gene_biotype "protein_coding"; transcript_source "sgd"; transcript_biotype "protein_coding";
XII	sgd	stop_codon	195450	195452	.	-	0	gene_id "YLR026C"; transcript_id "YLR026C_mRNA"; exon_number "1"; gene_source "sgd"; gene_biotype "protein_coding"; transcript_source "sgd"; transcript_biotype "protein_coding";
XII	sgd	gene	196718	198135	.	-	.	gene_id "YLR027C"; gene_name "AAT2"; gene_source "sgd"; gene_biotype "protein_coding";
XII	sgd	transcript	196718	198135	.	-	.	gene_id "YLR027C"; transcript_id "YLR027C_mRNA"; gene_name "AAT2"; gene_source "sgd"; gene_biotype "protein_coding"; transcript_source "sgd"; transcript_biotype "protein_coding";
XII	sgd	exon	196718	198135	.	-	.	gene_id "YLR027C"; transcript_id "YLR027C_mRNA"; exon_number "1"; gene_name "AAT2"; gene_source "sgd"; gene_biotype "protein_coding"; transcript_source "sgd"; transcript_biotype "protein_coding"; exon_id "YLR027C_mRNA-E1";
XII	sgd	CDS	196832	198085	.	-	0	gene_id "YLR027C"; transcript_id "YLR027C_mRNA"; exon_number "1"; gene_name "AAT2"; gene_source "sgd"; gene_biotype "protein_coding"; transcript_source "sgd"; transcript_biotype "protein_coding"; protein_id "YLR027C";
XII	sgd	start_codon	198083	198085	.	-	0	gene_id "YLR027C"; transcript_id "YLR027C_mRNA"; exon_number "1"; gene_name "AAT2"; gene_source "sgd"; gene_biotype "protein_coding"; transcript_source "sgd"; transcript_biotype "protein_coding";
XII	sgd	stop_codon	196829	196831	.	-	0	gene_id "YLR027C"; transcript_id "YLR027C_mRNA"; exon_number "1"; gene_name "AAT2"; gene_source "sgd"; gene_biotype "protein_coding"; transcript_source "sgd"; transcript_biotype "protein_coding";
XII	sgd	gene	199401	201538	.	-	.	gene_id "YLR028C"; gene_source "sgd"; gene_biotype "protein_coding";
XII	sgd	transcript	199401	201538	.	-	.	gene_id "YLR028C"; transcript_id "YLR028C_mRNA"; gene_source "sgd"; gene_biotype "protein_coding"; transcript_source "sgd"; transcript_biotype "protein_coding";
XII	sgd	exon	199401	201538	.	-	.	gene_id "YLR028C"; transcript_id "YLR028C_mRNA"; exon_number "1"; gene_source "sgd"; gene_biotype "protein_coding"; transcript_source "sgd"; transcript_biotype "protein_coding"; exon_id "YLR028C_mRNA-E1";
XII	sgd	CDS	199543	201315	.	-	0	gene_id "YLR028C"; transcript_id "YLR028C_mRNA"; exon_number "1"; gene_source "sgd"; gene_biotype "protein_coding"; transcript_source "sgd"; transcript_biotype "protein_coding"; protein_id "YLR028C";
XII	sgd	start_codon	201313	201315	.	-	0	gene_id "YLR028C"; transcript_id "YLR028C_mRNA"; exon_number "1"; gene_source "sgd"; gene_biotype "protein_coding"; transcript_source "sgd"; transcript_biotype "protein_coding";
XII	sgd	stop_codon	199540	199542	.	-	0	gene_id "YLR028C"; transcript_id "YLR028C_mRNA"; exon_number "1"; gene_source "sgd"; gene_biotype "protein_coding"; transcript_source "sgd"; transcript_biotype "protein_coding";
XII	sgd	gene	201800	202622	.	-	.	gene_id "YLR029C"; gene_name "RPL15A"; gene_source "sgd"; gene_biotype "protein_coding";
XII	sgd	transcript	201800	202622	.	-	.	gene_id "YLR029C"; transcript_id "YLR029C_mRNA"; gene_name "RPL15A"; gene_source "sgd"; gene_biotype "protein_coding"; transcript_source "sgd"; transcript_biotype "protein_coding";
XII	sgd	exon	201800	202622	.	-	.	gene_id "YLR029C"; transcript_id "YLR029C_mRNA"; exon_number "1"; gene_name "RPL15A"; gene_source "sgd"; gene_biotype "protein_coding"; transcript_source "sgd"; transcript_biotype "protein_coding"; exon_id "YLR029C_mRNA-E1";
XII	sgd	CDS	201979	202590	.	-	0	gene_id "YLR029C"; transcript_id "YLR029C_mRNA"; exon_number "1"; gene_name "RPL15A"; gene_source "sgd"; gene_biotype "protein_coding"; transcript_source "sgd"; transcript_biotype "protein_coding"; protein_id "YLR029C";
XII	sgd	start_codon	202588	202590	.	-	0	gene_id "YLR029C"; transcript_id "YLR029C_mRNA"; exon_number "1"; gene_name "RPL15A"; gene_source "sgd"; gene_biotype "protein_coding"; transcript_source "sgd"; transcript_biotype "protein_coding";
XII	sgd	stop_codon	201976	201978	.	-	0	gene_id "YLR029C"; transcript_id "YLR029C_mRNA"; exon_number "1"; gene_name "RPL15A"; gene_source "sgd"; gene_biotype "protein_coding"; transcript_source "sgd"; transcript_biotype "protein_coding";
XII	sgd	gene	203290	204081	.	+	.	gene_id "YLR030W"; gene_source "sgd"; gene_biotype "protein_coding";
XII	sgd	transcript	203290	204081	.	+	.	gene_id "YLR030W"; transcript_id "YLR030W_mRNA"; gene_source "sgd"; gene_biotype "protein_coding"; transcript_source "sgd"; transcript_biotype "protein_coding";
XII	sgd	exon	203290	204081	.	+	.	gene_id "YLR030W"; transcript_id "YLR030W_mRNA"; exon_number "1"; gene_source "sgd"; gene_biotype "protein_coding"; transcript_source "sgd"; transcript_biotype "protein_coding"; exon_id "YLR030W_mRNA-E1";
XII	sgd	CDS	203290	204078	.	+	0	gene_id "YLR030W"; transcript_id "YLR030W_mRNA"; exon_number "1"; gene_source "sgd"; gene_biotype "protein_coding"; transcript_source "sgd"; transcript_biotype "protein_coding"; protein_id "YLR030W";
XII	sgd	start_codon	203290	203292	.	+	0	gene_id "YLR030W"; transcript_id "YLR030W_mRNA"; exon_number "1"; gene_source "sgd"; gene_biotype "protein_coding"; transcript_source "sgd"; transcript_biotype "protein_coding";
XII	sgd	stop_codon	204079	204081	.	+	0	gene_id "YLR030W"; transcript_id "YLR030W_mRNA"; exon_number "1"; gene_source "sgd"; gene_biotype "protein_coding"; transcript_source "sgd"; transcript_biotype "protein_coding";
XII	sgd	gene	204225	204785	.	+	.	gene_id "YLR031W"; gene_source "sgd"; gene_biotype "protein_coding";
XII	sgd	transcript	204225	204785	.	+	.	gene_id "YLR031W"; transcript_id "YLR031W_mRNA"; gene_source "sgd"; gene_biotype "protein_coding"; transcript_source "sgd"; transcript_biotype "protein_coding";
XII	sgd	exon	204225	204785	.	+	.	gene_id "YLR031W"; transcript_id "YLR031W_mRNA"; exon_number "1"; gene_source "sgd"; gene_biotype "protein_coding"; transcript_source "sgd"; transcript_biotype "protein_coding"; exon_id "YLR031W_mRNA-E1";
XII	sgd	CDS	204225	204782	.	+	0	gene_id "YLR031W"; transcript_id "YLR031W_mRNA"; exon_number "1"; gene_source "sgd"; gene_biotype "protein_coding"; transcript_source "sgd"; transcript_biotype "protein_coding"; protein_id "YLR031W";
XII	sgd	start_codon	204225	204227	.	+	0	gene_id "YLR031W"; transcript_id "YLR031W_mRNA"; exon_number "1"; gene_source "sgd"; gene_biotype "protein_coding"; transcript_source "sgd"; transcript_biotype "protein_coding";
XII	sgd	stop_codon	204783	204785	.	+	0	gene_id "YLR031W"; transcript_id "YLR031W_mRNA"; exon_number "1"; gene_source "sgd"; gene_biotype "protein_coding"; transcript_source "sgd"; transcript_biotype "protein_coding";
XII	sgd	gene	204991	208500	.	+	.	gene_id "YLR032W"; gene_name "RAD5"; gene_source "sgd"; gene_biotype "protein_coding";
XII	sgd	transcript	204991	208500	.	+	.	gene_id "YLR032W"; transcript_id "YLR032W_mRNA"; gene_name "RAD5"; gene_source "sgd"; gene_biotype "protein_coding"; transcript_source "sgd"; transcript_biotype "protein_coding";
XII	sgd	exon	204991	208500	.	+	.	gene_id "YLR032W"; transcript_id "YLR032W_mRNA"; exon_number "1"; gene_name "RAD5"; gene_source "sgd"; gene_biotype "protein_coding"; transcript_source "sgd"; transcript_biotype "protein_coding"; exon_id "YLR032W_mRNA-E1";
XII	sgd	CDS	204991	208497	.	+	0	gene_id "YLR032W"; transcript_id "YLR032W_mRNA"; exon_number "1"; gene_name "RAD5"; gene_source "sgd"; gene_biotype "protein_coding"; transcript_source "sgd"; transcript_biotype "protein_coding"; protein_id "YLR032W";
XII	sgd	start_codon	204991	204993	.	+	0	gene_id "YLR032W"; transcript_id "YLR032W_mRNA"; exon_number "1"; gene_name "RAD5"; gene_source "sgd"; gene_biotype "protein_coding"; transcript_source "sgd"; transcript_biotype "protein_coding";
XII	sgd	stop_codon	208498	208500	.	+	0	gene_id "YLR032W"; transcript_id "YLR032W_mRNA"; exon_number "1"; gene_name "RAD5"; gene_source "sgd"; gene_biotype "protein_coding"; transcript_source "sgd"; transcript_biotype "protein_coding";
XII	sgd	gene	208692	210479	.	+	.	gene_id "YLR033W"; gene_source "sgd"; gene_biotype "protein_coding";
XII	sgd	transcript	208692	210479	.	+	.	gene_id "YLR033W"; transcript_id "YLR033W_mRNA"; gene_source "sgd"; gene_biotype "protein_coding"; transcript_source "sgd"; transcript_biotype "protein_coding";
XII	sgd	exon	208692	210479	.	+	.	gene_id "YLR033W"; transcript_id "YLR033W_mRNA"; exon_number "1"; gene_source "sgd"; gene_biotype "protein_coding"; transcript_source "sgd"; transcript_biotype "protein_coding"; exon_id "YLR033W_mRNA-E1";
XII	sgd	CDS	208761	210266	.	+	0	gene_id "YLR033W"; transcript_id "YLR033W_mRNA"; exon_number "1"; gene_source "sgd"; gene_biotype "protein_coding"; transcript_source "sgd"; transcript_biotype "protein_coding"; protein_id "YLR033W";
XII	sgd	start_codon	208761	208763	.	+	0	gene_id "YLR033W"; transcript_id "YLR033W_mRNA"; exon_number "1"; gene_source "sgd"; gene_biotype "protein_coding"; transcript_source "sgd"; transcript_biotype "protein_coding";
XII	sgd	stop_codon	210267	210269	.	+	0	gene_id "YLR033W"; transcript_id "YLR033W_mRNA"; exon_number "1"; gene_source "sgd"; gene_biotype "protein_coding"; transcript_source "sgd"; transcript_biotype "protein_coding";
XII	sgd	gene	210277	212150	.	-	.	gene_id "YLR034C"; gene_source "sgd"; gene_biotype "protein_coding";
XII	sgd	transcript	210277	212150	.	-	.	gene_id "YLR034C"; transcript_id "YLR034C_mRNA"; gene_source "sgd"; gene_biotype "protein_coding"; transcript_source "sgd"; transcript_biotype "protein_coding";
XII	sgd	exon	210277	212150	.	-	.	gene_id "YLR034C"; transcript_id "YLR034C_mRNA"; exon_number "1"; gene_source "sgd"; gene_biotype "protein_coding"; transcript_source "sgd"; transcript_biotype "protein_coding"; exon_id "YLR034C_mRNA-E1";
XII	sgd	CDS	210515	211933	.	-	0	gene_id "YLR034C"; transcript_id "YLR034C_mRNA"; exon_number "1"; gene_source "sgd"; gene_biotype "protein_coding"; transcript_source "sgd"; transcript_biotype "protein_coding"; protein_id "YLR034C";
XII	sgd	start_codon	211931	211933	.	-	0	gene_id "YLR034C"; transcript_id "YLR034C_mRNA"; exon_number "1"; gene_source "sgd"; gene_biotype "protein_coding"; transcript_source "sgd"; transcript_biotype "protein_coding";
XII	sgd	stop_codon	210512	210514	.	-	0	gene_id "YLR034C"; transcript_id "YLR034C_mRNA"; exon_number "1"; gene_source "sgd"; gene_biotype "protein_coding"; transcript_source "sgd"; transcript_biotype "protein_coding";
XII	sgd	gene	212369	214456	.	-	.	gene_id "YLR035C"; gene_source "sgd"; gene_biotype "protein_coding";
XII	sgd	transcript	212369	214456	.	-	.	gene_id "YLR035C"; transcript_id "YLR035C_mRNA"; gene_source "sgd"; gene_biotype "protein_coding"; transcript_source "sgd"; transcript_biotype "protein_coding";
XII	sgd	exon	212369	214456	.	-	.	gene_id "YLR035C"; transcript_id "YLR035C_mRNA"; exon_number "1"; gene_source "sgd"; gene_biotype "protein_coding"; transcript_source "sgd"; transcript_biotype "protein_coding"; exon_id "YLR035C_mRNA-E1";
XII	sgd	CDS	212372	214456	.	-	0	gene_id "YLR035C"; transcript_id "YLR035C_mRNA"; exon_number "1"; gene_source "sgd"; gene_biotype "protein_coding"; transcript_source "sgd"; transcript_biotype "protein_coding"; protein_id "YLR035C";
XII	sgd	start_codon	214454	214456	.	-	0	gene_id "YLR035C"; transcript_id "YLR035C_mRNA"; exon_number "1"; gene_source "sgd"; gene_biotype "protein_coding"; transcript_source "sgd"; transcript_biotype "protein_coding";
XII	sgd	stop_codon	212369	212371	.	-	0	gene_id "YLR035C"; transcript_id "YLR035C_mRNA"; exon_number "1"; gene_source "sgd"; gene_biotype "protein_coding"; transcript_source "sgd"; transcript_biotype "protein_coding";
XII	sgd	gene	221324	222172	.	-	.	gene_id "YLR036C"; gene_source "sgd"; gene_biotype "protein_coding";
XII	sgd	transcript	221324	222172	.	-	.	gene_id "YLR036C"; transcript_id "YLR036C_mRNA"; gene_source "sgd"; gene_biotype "protein_coding"; transcript_source "sgd"; transcript_biotype "protein_coding";
XII	sgd	exon	221324	222172	.	-	.	gene_id "YLR036C"; transcript_id "YLR036C_mRNA"; exon_number "1"; gene_source "sgd"; gene_biotype "protein_coding"; transcript_source "sgd"; transcript_biotype "protein_coding"; exon_id "YLR036C_mRNA-E1";
XII	sgd	CDS	221524	222132	.	-	0	gene_id "YLR036C"; transcript_id "YLR036C_mRNA"; exon_number "1"; gene_source "sgd"; gene_biotype "protein_coding"; transcript_source "sgd"; transcript_biotype "protein_coding"; protein_id "YLR036C";
XII	sgd	start_codon	222130	222132	.	-	0	gene_id "YLR036C"; transcript_id "YLR036C_mRNA"; exon_number "1"; gene_source "sgd"; gene_biotype "protein_coding"; transcript_source "sgd"; transcript_biotype "protein_coding";
XII	sgd	stop_codon	221521	221523	.	-	0	gene_id "YLR036C"; transcript_id "YLR036C_mRNA"; exon_number "1"; gene_source "sgd"; gene_biotype "protein_coding"; transcript_source "sgd"; transcript_biotype "protein_coding";
XII	sgd	gene	222685	223059	.	-	.	gene_id "YLR037C"; gene_name "PAU23"; gene_source "sgd"; gene_biotype "protein_coding";
XII	sgd	transcript	222685	223059	.	-	.	gene_id "YLR037C"; transcript_id "YLR037C_mRNA"; gene_name "PAU23"; gene_source "sgd"; gene_biotype "protein_coding"; transcript_source "sgd"; transcript_biotype "protein_coding";
XII	sgd	exon	222685	223059	.	-	.	gene_id "YLR037C"; transcript_id "YLR037C_mRNA"; exon_number "1"; gene_name "PAU23"; gene_source "sgd"; gene_biotype "protein_coding"; transcript_source "sgd"; transcript_biotype "protein_coding"; exon_id "YLR037C_mRNA-E1";
XII	sgd	CDS	222688	223059	.	-	0	gene_id "YLR037C"; transcript_id "YLR037C_mRNA"; exon_number "1"; gene_name "PAU23"; gene_source "sgd"; gene_biotype "protein_coding"; transcript_source "sgd"; transcript_biotype "protein_coding"; protein_id "YLR037C";
XII	sgd	start_codon	223057	223059	.	-	0	gene_id "YLR037C"; transcript_id "YLR037C_mRNA"; exon_number "1"; gene_name "PAU23"; gene_source "sgd"; gene_biotype "protein_coding"; transcript_source "sgd"; transcript_biotype "protein_coding";
XII	sgd	stop_codon	222685	222687	.	-	0	gene_id "YLR037C"; transcript_id "YLR037C_mRNA"; exon_number "1"; gene_name "PAU23"; gene_source "sgd"; gene_biotype "protein_coding"; transcript_source "sgd"; transcript_biotype "protein_coding";
XII	sgd	gene	224585	225259	.	-	.	gene_id "YLR038C"; gene_source "sgd"; gene_biotype "protein_coding";
XII	sgd	transcript	224585	225259	.	-	.	gene_id "YLR038C"; transcript_id "YLR038C_mRNA"; gene_source "sgd"; gene_biotype "protein_coding"; transcript_source "sgd"; transcript_biotype "protein_coding";
XII	sgd	exon	224585	225259	.	-	.	gene_id "YLR038C"; transcript_id "YLR038C_mRNA"; exon_number "1"; gene_source "sgd"; gene_biotype "protein_coding"; transcript_source "sgd"; transcript_biotype "protein_coding"; exon_id "YLR038C_mRNA-E1";
XII	sgd	CDS	224924	225172	.	-	0	gene_id "YLR038C"; transcript_id "YLR038C_mRNA"; exon_number "1"; gene_source "sgd"; gene_biotype "protein_coding"; transcript_source "sgd"; transcript_biotype "protein_coding"; protein_id "YLR038C";
XII	sgd	start_codon	225170	225172	.	-	0	gene_id "YLR038C"; transcript_id "YLR038C_mRNA"; exon_number "1"; gene_source "sgd"; gene_biotype "protein_coding"; transcript_source "sgd"; transcript_biotype "protein_coding";
XII	sgd	stop_codon	224921	224923	.	-	0	gene_id "YLR038C"; transcript_id "YLR038C_mRNA"; exon_number "1"; gene_source "sgd"; gene_biotype "protein_coding"; transcript_source "sgd"; transcript_biotype "protein_coding";
XII	sgd	gene	225426	228596	.	-	.	gene_id "YLR039C"; gene_source "sgd"; gene_biotype "protein_coding";
XII	sgd	transcript	225426	228596	.	-	.	gene_id "YLR039C"; transcript_id "YLR039C_mRNA"; gene_source "sgd"; gene_biotype "protein_coding"; transcript_source "sgd"; transcript_biotype "protein_coding";
XII	sgd	exon	225426	228596	.	-	.	gene_id "YLR039C"; transcript_id "YLR039C_mRNA"; exon_number "1"; gene_source "sgd"; gene_biotype "protein_coding"; transcript_source "sgd"; transcript_biotype "protein_coding"; exon_id "YLR039C_mRNA-E1";
XII	sgd	CDS	225429	228596	.	-	0	gene_id "YLR039C"; transcript_id "YLR039C_mRNA"; exon_number "1"; gene_source "sgd"; gene_biotype "protein_coding"; transcript_source "sgd"; transcript_biotype "protein_coding"; protein_id "YLR039C";
XII	sgd	start_codon	228594	228596	.	-	0	gene_id "YLR039C"; transcript_id "YLR039C_mRNA"; exon_number "1"; gene_source "sgd"; gene_biotype "protein_coding"; transcript_source "sgd"; transcript_biotype "protein_coding";
XII	sgd	stop_codon	225426	225428	.	-	0	gene_id "YLR039C"; transcript_id "YLR039C_mRNA"; exon_number "1"; gene_source "sgd"; gene_biotype "protein_coding"; transcript_source "sgd"; transcript_biotype "protein_coding";
XII	sgd	gene	228908	229582	.	-	.	gene_id "YLR040C"; gene_source "sgd"; gene_biotype "protein_coding";
XII	sgd	transcript	228908	229582	.	-	.	gene_id "YLR040C"; transcript_id "YLR040C_mRNA"; gene_source "sgd"; gene_biotype "protein_coding"; transcript_source "sgd"; transcript_biotype "protein_coding";
XII	sgd	exon	228908	229582	.	-	.	gene_id "YLR040C"; transcript_id "YLR040C_mRNA"; exon_number "1"; gene_source "sgd"; gene_biotype "protein_coding"; transcript_source "sgd"; transcript_biotype "protein_coding"; exon_id "YLR040C_mRNA-E1";
XII	sgd	CDS	228911	229582	.	-	0	gene_id "YLR040C"; transcript_id "YLR040C_mRNA"; exon_number "1"; gene_source "sgd"; gene_biotype "protein_coding"; transcript_source "sgd"; transcript_biotype "protein_coding"; protein_id "YLR040C";
XII	sgd	start_codon	229580	229582	.	-	0	gene_id "YLR040C"; transcript_id "YLR040C_mRNA"; exon_number "1"; gene_source "sgd"; gene_biotype "protein_coding"; transcript_source "sgd"; transcript_biotype "protein_coding";
XII	sgd	stop_codon	228908	228910	.	-	0	gene_id "YLR040C"; transcript_id "YLR040C_mRNA"; exon_number "1"; gene_source "sgd"; gene_biotype "protein_coding"; transcript_source "sgd"; transcript_biotype "protein_coding";
XII	sgd	gene	229860	230478	.	-	.	gene_id "YLR042C"; gene_source "sgd"; gene_biotype "protein_coding";
XII	sgd	transcript	229860	230478	.	-	.	gene_id "YLR042C"; transcript_id "YLR042C_mRNA"; gene_source "sgd"; gene_biotype "protein_coding"; transcript_source "sgd"; transcript_biotype "protein_coding";
XII	sgd	exon	229860	230478	.	-	.	gene_id "YLR042C"; transcript_id "YLR042C_mRNA"; exon_number "1"; gene_source "sgd"; gene_biotype "protein_coding"; transcript_source "sgd"; transcript_biotype "protein_coding"; exon_id "YLR042C_mRNA-E1";
XII	sgd	CDS	229969	230451	.	-	0	gene_id "YLR042C"; transcript_id "YLR042C_mRNA"; exon_number "1"; gene_source "sgd"; gene_biotype "protein_coding"; transcript_source "sgd"; transcript_biotype "protein_coding"; protein_id "YLR042C";
XII	sgd	start_codon	230449	230451	.	-	0	gene_id "YLR042C"; transcript_id "YLR042C_mRNA"; exon_number "1"; gene_source "sgd"; gene_biotype "protein_coding"; transcript_source "sgd"; transcript_biotype "protein_coding";
XII	sgd	stop_codon	229966	229968	.	-	0	gene_id "YLR042C"; transcript_id "YLR042C_mRNA"; exon_number "1"; gene_source "sgd"; gene_biotype "protein_coding"; transcript_source "sgd"; transcript_biotype "protein_coding";
XII	sgd	gene	231529	232068	.	-	.	gene_id "YLR043C"; gene_name "TRX1"; gene_source "sgd"; gene_biotype "protein_coding";
XII	sgd	transcript	231529	232068	.	-	.	gene_id "YLR043C"; transcript_id "YLR043C_mRNA"; gene_name "TRX1"; gene_source "sgd"; gene_biotype "protein_coding"; transcript_source "sgd"; transcript_biotype "protein_coding";
XII	sgd	exon	231529	232068	.	-	.	gene_id "YLR043C"; transcript_id "YLR043C_mRNA"; exon_number "1"; gene_name "TRX1"; gene_source "sgd"; gene_biotype "protein_coding"; transcript_source "sgd"; transcript_biotype "protein_coding"; exon_id "YLR043C_mRNA-E1";
XII	sgd	CDS	231705	232013	.	-	0	gene_id "YLR043C"; transcript_id "YLR043C_mRNA"; exon_number "1"; gene_name "TRX1"; gene_source "sgd"; gene_biotype "protein_coding"; transcript_source "sgd"; transcript_biotype "protein_coding"; protein_id "YLR043C";
XII	sgd	start_codon	232011	232013	.	-	0	gene_id "YLR043C"; transcript_id "YLR043C_mRNA"; exon_number "1"; gene_name "TRX1"; gene_source "sgd"; gene_biotype "protein_coding"; transcript_source "sgd"; transcript_biotype "protein_coding";
XII	sgd	stop_codon	231702	231704	.	-	0	gene_id "YLR043C"; transcript_id "YLR043C_mRNA"; exon_number "1"; gene_name "TRX1"; gene_source "sgd"; gene_biotype "protein_coding"; transcript_source "sgd"; transcript_biotype "protein_coding";
XII	sgd	gene	232246	234223	.	-	.	gene_id "YLR044C"; gene_source "sgd"; gene_biotype "protein_coding";
XII	sgd	transcript	232246	234223	.	-	.	gene_id "YLR044C"; transcript_id "YLR044C_mRNA"; gene_source "sgd"; gene_biotype "protein_coding"; transcript_source "sgd"; transcript_biotype "protein_coding";
XII	sgd	exon	232246	234223	.	-	.	gene_id "YLR044C"; transcript_id "YLR044C_mRNA"; exon_number "1"; gene_source "sgd"; gene_biotype "protein_coding"; transcript_source "sgd"; transcript_biotype "protein_coding"; exon_id "YLR044C_mRNA-E1";
XII	sgd	CDS	232393	234081	.	-	0	gene_id "YLR044C"; transcript_id "YLR044C_mRNA"; exon_number "1"; gene_source "sgd"; gene_biotype "protein_coding"; transcript_source "sgd"; transcript_biotype "protein_coding"; protein_id "YLR044C";
XII	sgd	start_codon	234079	234081	.	-	0	gene_id "YLR044C"; transcript_id "YLR044C_mRNA"; exon_number "1"; gene_source "sgd"; gene_biotype "protein_coding"; transcript_source "sgd"; transcript_biotype "protein_coding";
XII	sgd	stop_codon	232390	232392	.	-	0	gene_id "YLR044C"; transcript_id "YLR044C_mRNA"; exon_number "1"; gene_source "sgd"; gene_biotype "protein_coding"; transcript_source "sgd"; transcript_biotype "protein_coding";
XII	sgd	gene	235037	237761	.	-	.	gene_id "YLR045C"; gene_source "sgd"; gene_biotype "protein_coding";
XII	sgd	transcript	235037	237761	.	-	.	gene_id "YLR045C"; transcript_id "YLR045C_mRNA"; gene_source "sgd"; gene_biotype "protein_coding"; transcript_source "sgd"; transcript_biotype "protein_coding";
XII	sgd	exon	235037	237761	.	-	.	gene_id "YLR045C"; transcript_id "YLR045C_mRNA"; exon_number "1"; gene_source "sgd"; gene_biotype "protein_coding"; transcript_source "sgd"; transcript_biotype "protein_coding"; exon_id "YLR045C_mRNA-E1";
XII	sgd	CDS	235040	237703	.	-	0	gene_id "YLR045C"; transcript_id "YLR045C_mRNA"; exon_number "1"; gene_source "sgd"; gene_biotype "protein_coding"; transcript_source "sgd"; transcript_biotype "protein_coding"; protein_id "YLR045C";
XII	sgd	start_codon	237701	237703	.	-	0	gene_id "YLR045C"; transcript_id "YLR045C_mRNA"; exon_number "1"; gene_source "sgd"; gene_biotype "protein_coding"; transcript_source "sgd"; transcript_biotype "protein_coding";
XII	sgd	stop_codon	235037	235039	.	-	0	gene_id "YLR045C"; transcript_id "YLR045C_mRNA"; exon_number "1"; gene_source "sgd"; gene_biotype "protein_coding"; transcript_source "sgd"; transcript_biotype "protein_coding";
XII	sgd	gene	238001	238813	.	-	.	gene_id "YLR046C"; gene_name "YLR046C"; gene_source "sgd"; gene_biotype "protein_coding";
XII	sgd	transcript	238001	238813	.	-	.	gene_id "YLR046C"; transcript_id "YLR046C_mRNA"; gene_name "YLR046C"; gene_source "sgd"; gene_biotype "protein_coding"; transcript_source "sgd"; transcript_biotype "protein_coding";
XII	sgd	exon	238001	238813	.	-	.	gene_id "YLR046C"; transcript_id "YLR046C_mRNA"; exon_number "1"; gene_name "YLR046C"; gene_source "sgd"; gene_biotype "protein_coding"; transcript_source "sgd"; transcript_biotype "protein_coding"; exon_id "YLR046C_mRNA-E1";
XII	sgd	CDS	238004	238813	.	-	0	gene_id "YLR046C"; transcript_id "YLR046C_mRNA"; exon_number "1"; gene_name "YLR046C"; gene_source "sgd"; gene_biotype "protein_coding"; transcript_source "sgd"; transcript_biotype "protein_coding"; protein_id "YLR046C";
XII	sgd	start_codon	238811	238813	.	-	0	gene_id "YLR046C"; transcript_id "YLR046C_mRNA"; exon_number "1"; gene_name "YLR046C"; gene_source "sgd"; gene_biotype "protein_coding"; transcript_source "sgd"; transcript_biotype "protein_coding";
XII	sgd	stop_codon	238001	238003	.	-	0	gene_id "YLR046C"; transcript_id "YLR046C_mRNA"; exon_number "1"; gene_name "YLR046C"; gene_source "sgd"; gene_biotype "protein_coding"; transcript_source "sgd"; transcript_biotype "protein_coding";
XII	sgd	gene	239347	241407	.	-	.	gene_id "YLR047C"; gene_source "sgd"; gene_biotype "protein_coding";
XII	sgd	transcript	239347	241407	.	-	.	gene_id "YLR047C"; transcript_id "YLR047C_mRNA"; gene_source "sgd"; gene_biotype "protein_coding"; transcript_source "sgd"; transcript_biotype "protein_coding";
XII	sgd	exon	239347	241407	.	-	.	gene_id "YLR047C"; transcript_id "YLR047C_mRNA"; exon_number "1"; gene_source "sgd"; gene_biotype "protein_coding"; transcript_source "sgd"; transcript_biotype "protein_coding"; exon_id "YLR047C_mRNA-E1";
XII	sgd	CDS	239350	241407	.	-	0	gene_id "YLR047C"; transcript_id "YLR047C_mRNA"; exon_number "1"; gene_source "sgd"; gene_biotype "protein_coding"; transcript_source "sgd"; transcript_biotype "protein_coding"; protein_id "YLR047C";
XII	sgd	start_codon	241405	241407	.	-	0	gene_id "YLR047C"; transcript_id "YLR047C_mRNA"; exon_number "1"; gene_source "sgd"; gene_biotype "protein_coding"; transcript_source "sgd"; transcript_biotype "protein_coding";
XII	sgd	stop_codon	239347	239349	.	-	0	gene_id "YLR047C"; transcript_id "YLR047C_mRNA"; exon_number "1"; gene_source "sgd"; gene_biotype "protein_coding"; transcript_source "sgd"; transcript_biotype "protein_coding";
XII	sgd	gene	242132	243745	.	+	.	gene_id "YLR048W"; gene_name "RPS0B"; gene_source "sgd"; gene_biotype "protein_coding";
XII	sgd	transcript	242132	243745	.	+	.	gene_id "YLR048W"; transcript_id "YLR048W_mRNA"; gene_name "RPS0B"; gene_source "sgd"; gene_biotype "protein_coding"; transcript_source "sgd"; transcript_biotype "protein_coding";
XII	sgd	exon	242132	242321	.	+	.	gene_id "YLR048W"; transcript_id "YLR048W_mRNA"; exon_number "1"; gene_name "RPS0B"; gene_source "sgd"; gene_biotype "protein_coding"; transcript_source "sgd"; transcript_biotype "protein_coding"; exon_id "YLR048W_mRNA-E1";
XII	sgd	CDS	242232	242321	.	+	0	gene_id "YLR048W"; transcript_id "YLR048W_mRNA"; exon_number "1"; gene_name "RPS0B"; gene_source "sgd"; gene_biotype "protein_coding"; transcript_source "sgd"; transcript_biotype "protein_coding"; protein_id "YLR048W";
XII	sgd	start_codon	242232	242234	.	+	0	gene_id "YLR048W"; transcript_id "YLR048W_mRNA"; exon_number "1"; gene_name "RPS0B"; gene_source "sgd"; gene_biotype "protein_coding"; transcript_source "sgd"; transcript_biotype "protein_coding";
XII	sgd	exon	242681	243745	.	+	.	gene_id "YLR048W"; transcript_id "YLR048W_mRNA"; exon_number "2"; gene_name "RPS0B"; gene_source "sgd"; gene_biotype "protein_coding"; transcript_source "sgd"; transcript_biotype "protein_coding"; exon_id "YLR048W_mRNA-E2";
XII	sgd	CDS	242681	243346	.	+	0	gene_id "YLR048W"; transcript_id "YLR048W_mRNA"; exon_number "2"; gene_name "RPS0B"; gene_source "sgd"; gene_biotype "protein_coding"; transcript_source "sgd"; transcript_biotype "protein_coding"; protein_id "YLR048W";
XII	sgd	stop_codon	243347	243349	.	+	0	gene_id "YLR048W"; transcript_id "YLR048W_mRNA"; exon_number "2"; gene_name "RPS0B"; gene_source "sgd"; gene_biotype "protein_coding"; transcript_source "sgd"; transcript_biotype "protein_coding";
XII	sgd	gene	243783	245392	.	-	.	gene_id "YLR049C"; gene_source "sgd"; gene_biotype "protein_coding";
XII	sgd	transcript	243783	245392	.	-	.	gene_id "YLR049C"; transcript_id "YLR049C_mRNA"; gene_source "sgd"; gene_biotype "protein_coding"; transcript_source "sgd"; transcript_biotype "protein_coding";
XII	sgd	exon	243783	245392	.	-	.	gene_id "YLR049C"; transcript_id "YLR049C_mRNA"; exon_number "1"; gene_source "sgd"; gene_biotype "protein_coding"; transcript_source "sgd"; transcript_biotype "protein_coding"; exon_id "YLR049C_mRNA-E1";
XII	sgd	CDS	243889	245172	.	-	0	gene_id "YLR049C"; transcript_id "YLR049C_mRNA"; exon_number "1"; gene_source "sgd"; gene_biotype "protein_coding"; transcript_source "sgd"; transcript_biotype "protein_coding"; protein_id "YLR049C";
XII	sgd	start_codon	245170	245172	.	-	0	gene_id "YLR049C"; transcript_id "YLR049C_mRNA"; exon_number "1"; gene_source "sgd"; gene_biotype "protein_coding"; transcript_source "sgd"; transcript_biotype "protein_coding";
XII	sgd	stop_codon	243886	243888	.	-	0	gene_id "YLR049C"; transcript_id "YLR049C_mRNA"; exon_number "1"; gene_source "sgd"; gene_biotype "protein_coding"; transcript_source "sgd"; transcript_biotype "protein_coding";
XII	sgd	gene	245587	246072	.	-	.	gene_id "YLR050C"; gene_source "sgd"; gene_biotype "protein_coding";
XII	sgd	transcript	245587	246072	.	-	.	gene_id "YLR050C"; transcript_id "YLR050C_mRNA"; gene_source "sgd"; gene_biotype "protein_coding"; transcript_source "sgd"; transcript_biotype "protein_coding";
XII	sgd	exon	245587	246072	.	-	.	gene_id "YLR050C"; transcript_id "YLR050C_mRNA"; exon_number "1"; gene_source "sgd"; gene_biotype "protein_coding"; transcript_source "sgd"; transcript_biotype "protein_coding"; exon_id "YLR050C_mRNA-E1";
XII	sgd	CDS	245590	246072	.	-	0	gene_id "YLR050C"; transcript_id "YLR050C_mRNA"; exon_number "1"; gene_source "sgd"; gene_biotype "protein_coding"; transcript_source "sgd"; transcript_biotype "protein_coding"; protein_id "YLR050C";
XII	sgd	start_codon	246070	246072	.	-	0	gene_id "YLR050C"; transcript_id "YLR050C_mRNA"; exon_number "1"; gene_source "sgd"; gene_biotype "protein_coding"; transcript_source "sgd"; transcript_biotype "protein_coding";
XII	sgd	stop_codon	245587	245589	.	-	0	gene_id "YLR050C"; transcript_id "YLR050C_mRNA"; exon_number "1"; gene_source "sgd"; gene_biotype "protein_coding"; transcript_source "sgd"; transcript_biotype "protein_coding";
XII	sgd	gene	246195	247011	.	-	.	gene_id "YLR051C"; gene_source "sgd"; gene_biotype "protein_coding";
XII	sgd	transcript	246195	247011	.	-	.	gene_id "YLR051C"; transcript_id "YLR051C_mRNA"; gene_source "sgd"; gene_biotype "protein_coding"; transcript_source "sgd"; transcript_biotype "protein_coding";
XII	sgd	exon	246195	247011	.	-	.	gene_id "YLR051C"; transcript_id "YLR051C_mRNA"; exon_number "1"; gene_source "sgd"; gene_biotype "protein_coding"; transcript_source "sgd"; transcript_biotype "protein_coding"; exon_id "YLR051C_mRNA-E1";
XII	sgd	CDS	246327	246977	.	-	0	gene_id "YLR051C"; transcript_id "YLR051C_mRNA"; exon_number "1"; gene_source "sgd"; gene_biotype "protein_coding"; transcript_source "sgd"; transcript_biotype "protein_coding"; protein_id "YLR051C";
XII	sgd	start_codon	246975	246977	.	-	0	gene_id "YLR051C"; transcript_id "YLR051C_mRNA"; exon_number "1"; gene_source "sgd"; gene_biotype "protein_coding"; transcript_source "sgd"; transcript_biotype "protein_coding";
XII	sgd	stop_codon	246324	246326	.	-	0	gene_id "YLR051C"; transcript_id "YLR051C_mRNA"; exon_number "1"; gene_source "sgd"; gene_biotype "protein_coding"; transcript_source "sgd"; transcript_biotype "protein_coding";
XII	sgd	gene	247155	248641	.	+	.	gene_id "YLR052W"; gene_source "sgd"; gene_biotype "protein_coding";
XII	sgd	transcript	247155	248641	.	+	.	gene_id "YLR052W"; transcript_id "YLR052W_mRNA"; gene_source "sgd"; gene_biotype "protein_coding"; transcript_source "sgd"; transcript_biotype "protein_coding";
XII	sgd	exon	247155	248641	.	+	.	gene_id "YLR052W"; transcript_id "YLR052W_mRNA"; exon_number "1"; gene_source "sgd"; gene_biotype "protein_coding"; transcript_source "sgd"; transcript_biotype "protein_coding"; exon_id "YLR052W_mRNA-E1";
XII	sgd	CDS	247201	247950	.	+	0	gene_id "YLR052W"; transcript_id "YLR052W_mRNA"; exon_number "1"; gene_source "sgd"; gene_biotype "protein_coding"; transcript_source "sgd"; transcript_biotype "protein_coding"; protein_id "YLR052W";
XII	sgd	start_codon	247201	247203	.	+	0	gene_id "YLR052W"; transcript_id "YLR052W_mRNA"; exon_number "1"; gene_source "sgd"; gene_biotype "protein_coding"; transcript_source "sgd"; transcript_biotype "protein_coding";
XII	sgd	stop_codon	247951	247953	.	+	0	gene_id "YLR052W"; transcript_id "YLR052W_mRNA"; exon_number "1"; gene_source "sgd"; gene_biotype "protein_coding"; transcript_source "sgd"; transcript_biotype "protein_coding";
XII	sgd	gene	248100	248426	.	-	.	gene_id "YLR053C"; gene_source "sgd"; gene_biotype "protein_coding";
XII	sgd	transcript	248100	248426	.	-	.	gene_id "YLR053C"; transcript_id "YLR053C_mRNA"; gene_source "sgd"; gene_biotype "protein_coding"; transcript_source "sgd"; transcript_biotype "protein_coding";
XII	sgd	exon	248100	248426	.	-	.	gene_id "YLR053C"; transcript_id "YLR053C_mRNA"; exon_number "1"; gene_source "sgd"; gene_biotype "protein_coding"; transcript_source "sgd"; transcript_biotype "protein_coding"; exon_id "YLR053C_mRNA-E1";
XII	sgd	CDS	248103	248426	.	-	0	gene_id "YLR053C"; transcript_id "YLR053C_mRNA"; exon_number "1"; gene_source "sgd"; gene_biotype "protein_coding"; transcript_source "sgd"; transcript_biotype "protein_coding"; protein_id "YLR053C";
XII	sgd	start_codon	248424	248426	.	-	0	gene_id "YLR053C"; transcript_id "YLR053C_mRNA"; exon_number "1"; gene_source "sgd"; gene_biotype "protein_coding"; transcript_source "sgd"; transcript_biotype "protein_coding";
XII	sgd	stop_codon	248100	248102	.	-	0	gene_id "YLR053C"; transcript_id "YLR053C_mRNA"; exon_number "1"; gene_source "sgd"; gene_biotype "protein_coding"; transcript_source "sgd"; transcript_biotype "protein_coding";
XII	sgd	gene	248484	250978	.	-	.	gene_id "YLR054C"; gene_source "sgd"; gene_biotype "protein_coding";
XII	sgd	transcript	248484	250978	.	-	.	gene_id "YLR054C"; transcript_id "YLR054C_mRNA"; gene_source "sgd"; gene_biotype "protein_coding"; transcript_source "sgd"; transcript_biotype "protein_coding";
XII	sgd	exon	250948	250978	.	-	.	gene_id "YLR054C"; transcript_id "YLR054C_mRNA"; exon_number "1"; gene_source "sgd"; gene_biotype "protein_coding"; transcript_source "sgd"; transcript_biotype "protein_coding"; exon_id "YLR054C_mRNA-E1";
XII	sgd	CDS	250948	250978	.	-	0	gene_id "YLR054C"; transcript_id "YLR054C_mRNA"; exon_number "1"; gene_source "sgd"; gene_biotype "protein_coding"; transcript_source "sgd"; transcript_biotype "protein_coding"; protein_id "YLR054C";
XII	sgd	start_codon	250976	250978	.	-	0	gene_id "YLR054C"; transcript_id "YLR054C_mRNA"; exon_number "1"; gene_source "sgd"; gene_biotype "protein_coding"; transcript_source "sgd"; transcript_biotype "protein_coding";
XII	sgd	exon	248484	250860	.	-	.	gene_id "YLR054C"; transcript_id "YLR054C_mRNA"; exon_number "2"; gene_source "sgd"; gene_biotype "protein_coding"; transcript_source "sgd"; transcript_biotype "protein_coding"; exon_id "YLR054C_mRNA-E2";
XII	sgd	CDS	248720	250860	.	-	2	gene_id "YLR054C"; transcript_id "YLR054C_mRNA"; exon_number "2"; gene_source "sgd"; gene_biotype "protein_coding"; transcript_source "sgd"; transcript_biotype "protein_coding"; protein_id "YLR054C";
XII	sgd	stop_codon	248717	248719	.	-	0	gene_id "YLR054C"; transcript_id "YLR054C_mRNA"; exon_number "2"; gene_source "sgd"; gene_biotype "protein_coding"; transcript_source "sgd"; transcript_biotype "protein_coding";
XII	sgd	gene	251272	253080	.	-	.	gene_id "YLR055C"; gene_source "sgd"; gene_biotype "protein_coding";
XII	sgd	transcript	251272	253080	.	-	.	gene_id "YLR055C"; transcript_id "YLR055C_mRNA"; gene_source "sgd"; gene_biotype "protein_coding"; transcript_source "sgd"; transcript_biotype "protein_coding";
XII	sgd	exon	251272	253080	.	-	.	gene_id "YLR055C"; transcript_id "YLR055C_mRNA"; exon_number "1"; gene_source "sgd"; gene_biotype "protein_coding"; transcript_source "sgd"; transcript_biotype "protein_coding"; exon_id "YLR055C_mRNA-E1";
XII	sgd	CDS	251275	253080	.	-	0	gene_id "YLR055C"; transcript_id "YLR055C_mRNA"; exon_number "1"; gene_source "sgd"; gene_biotype "protein_coding"; transcript_source "sgd"; transcript_biotype "protein_coding"; protein_id "YLR055C";
XII	sgd	start_codon	253078	253080	.	-	0	gene_id "YLR055C"; transcript_id "YLR055C_mRNA"; exon_number "1"; gene_source "sgd"; gene_biotype "protein_coding"; transcript_source "sgd"; transcript_biotype "protein_coding";
XII	sgd	stop_codon	251272	251274	.	-	0	gene_id "YLR055C"; transcript_id "YLR055C_mRNA"; exon_number "1"; gene_source "sgd"; gene_biotype "protein_coding"; transcript_source "sgd"; transcript_biotype "protein_coding";
XII	sgd	gene	253754	255147	.	+	.	gene_id "YLR056W"; gene_name "ERG3"; gene_source "sgd"; gene_biotype "protein_coding";
XII	sgd	transcript	253754	255147	.	+	.	gene_id "YLR056W"; transcript_id "YLR056W_mRNA"; gene_name "ERG3"; gene_source "sgd"; gene_biotype "protein_coding"; transcript_source "sgd"; transcript_biotype "protein_coding";
XII	sgd	exon	253754	255147	.	+	.	gene_id "YLR056W"; transcript_id "YLR056W_mRNA"; exon_number "1"; gene_name "ERG3"; gene_source "sgd"; gene_biotype "protein_coding"; transcript_source "sgd"; transcript_biotype "protein_coding"; exon_id "YLR056W_mRNA-E1";
XII	sgd	CDS	253861	254955	.	+	0	gene_id "YLR056W"; transcript_id "YLR056W_mRNA"; exon_number "1"; gene_name "ERG3"; gene_source "sgd"; gene_biotype "protein_coding"; transcript_source "sgd"; transcript_biotype "protein_coding"; protein_id "YLR056W";
XII	sgd	start_codon	253861	253863	.	+	0	gene_id "YLR056W"; transcript_id "YLR056W_mRNA"; exon_number "1"; gene_name "ERG3"; gene_source "sgd"; gene_biotype "protein_coding"; transcript_source "sgd"; transcript_biotype "protein_coding";
XII	sgd	stop_codon	254956	254958	.	+	0	gene_id "YLR056W"; transcript_id "YLR056W_mRNA"; exon_number "1"; gene_name "ERG3"; gene_source "sgd"; gene_biotype "protein_coding"; transcript_source "sgd"; transcript_biotype "protein_coding";
XII	sgd	gene	255252	257945	.	+	.	gene_id "YLR057W"; gene_source "sgd"; gene_biotype "protein_coding";
XII	sgd	transcript	255252	257945	.	+	.	gene_id "YLR057W"; transcript_id "YLR057W_mRNA"; gene_source "sgd"; gene_biotype "protein_coding"; transcript_source "sgd"; transcript_biotype "protein_coding";
XII	sgd	exon	255252	257945	.	+	.	gene_id "YLR057W"; transcript_id "YLR057W_mRNA"; exon_number "1"; gene_source "sgd"; gene_biotype "protein_coding"; transcript_source "sgd"; transcript_biotype "protein_coding"; exon_id "YLR057W_mRNA-E1";
XII	sgd	CDS	255306	257852	.	+	0	gene_id "YLR057W"; transcript_id "YLR057W_mRNA"; exon_number "1"; gene_source "sgd"; gene_biotype "protein_coding"; transcript_source "sgd"; transcript_biotype "protein_coding"; protein_id "YLR057W";
XII	sgd	start_codon	255306	255308	.	+	0	gene_id "YLR057W"; transcript_id "YLR057W_mRNA"; exon_number "1"; gene_source "sgd"; gene_biotype "protein_coding"; transcript_source "sgd"; transcript_biotype "protein_coding";
XII	sgd	stop_codon	257853	257855	.	+	0	gene_id "YLR057W"; transcript_id "YLR057W_mRNA"; exon_number "1"; gene_source "sgd"; gene_biotype "protein_coding"; transcript_source "sgd"; transcript_biotype "protein_coding";
XII	sgd	gene	257834	259515	.	-	.	gene_id "YLR058C"; gene_name "SHM2"; gene_source "sgd"; gene_biotype "protein_coding";
XII	sgd	transcript	257834	259515	.	-	.	gene_id "YLR058C"; transcript_id "YLR058C_mRNA"; gene_name "SHM2"; gene_source "sgd"; gene_biotype "protein_coding"; transcript_source "sgd"; transcript_biotype "protein_coding";
XII	sgd	exon	257834	259515	.	-	.	gene_id "YLR058C"; transcript_id "YLR058C_mRNA"; exon_number "1"; gene_name "SHM2"; gene_source "sgd"; gene_biotype "protein_coding"; transcript_source "sgd"; transcript_biotype "protein_coding"; exon_id "YLR058C_mRNA-E1";
XII	sgd	CDS	257995	259401	.	-	0	gene_id "YLR058C"; transcript_id "YLR058C_mRNA"; exon_number "1"; gene_name "SHM2"; gene_source "sgd"; gene_biotype "protein_coding"; transcript_source "sgd"; transcript_biotype "protein_coding"; protein_id "YLR058C";
XII	sgd	start_codon	259399	259401	.	-	0	gene_id "YLR058C"; transcript_id "YLR058C_mRNA"; exon_number "1"; gene_name "SHM2"; gene_source "sgd"; gene_biotype "protein_coding"; transcript_source "sgd"; transcript_biotype "protein_coding";
XII	sgd	stop_codon	257992	257994	.	-	0	gene_id "YLR058C"; transcript_id "YLR058C_mRNA"; exon_number "1"; gene_name "SHM2"; gene_source "sgd"; gene_biotype "protein_coding"; transcript_source "sgd"; transcript_biotype "protein_coding";
XII	sgd	gene	259554	260578	.	-	.	gene_id "YLR059C"; gene_name "REX2"; gene_source "sgd"; gene_biotype "protein_coding";
XII	sgd	transcript	259554	260578	.	-	.	gene_id "YLR059C"; transcript_id "YLR059C_mRNA"; gene_name "REX2"; gene_source "sgd"; gene_biotype "protein_coding"; transcript_source "sgd"; transcript_biotype "protein_coding";
XII	sgd	exon	259554	260578	.	-	.	gene_id "YLR059C"; transcript_id "YLR059C_mRNA"; exon_number "1"; gene_name "REX2"; gene_source "sgd"; gene_biotype "protein_coding"; transcript_source "sgd"; transcript_biotype "protein_coding"; exon_id "YLR059C_mRNA-E1";
XII	sgd	CDS	259741	260547	.	-	0	gene_id "YLR059C"; transcript_id "YLR059C_mRNA"; exon_number "1"; gene_name "REX2"; gene_source "sgd"; gene_biotype "protein_coding"; transcript_source "sgd"; transcript_biotype "protein_coding"; protein_id "YLR059C";
XII	sgd	start_codon	260545	260547	.	-	0	gene_id "YLR059C"; transcript_id "YLR059C_mRNA"; exon_number "1"; gene_name "REX2"; gene_source "sgd"; gene_biotype "protein_coding"; transcript_source "sgd"; transcript_biotype "protein_coding";
XII	sgd	stop_codon	259738	259740	.	-	0	gene_id "YLR059C"; transcript_id "YLR059C_mRNA"; exon_number "1"; gene_name "REX2"; gene_source "sgd"; gene_biotype "protein_coding"; transcript_source "sgd"; transcript_biotype "protein_coding";
XII	sgd	gene	260922	262917	.	+	.	gene_id "YLR060W"; gene_name "FRS1"; gene_source "sgd"; gene_biotype "protein_coding";
XII	sgd	transcript	260922	262917	.	+	.	gene_id "YLR060W"; transcript_id "YLR060W_mRNA"; gene_name "FRS1"; gene_source "sgd"; gene_biotype "protein_coding"; transcript_source "sgd"; transcript_biotype "protein_coding";
XII	sgd	exon	260922	262917	.	+	.	gene_id "YLR060W"; transcript_id "YLR060W_mRNA"; exon_number "1"; gene_name "FRS1"; gene_source "sgd"; gene_biotype "protein_coding"; transcript_source "sgd"; transcript_biotype "protein_coding"; exon_id "YLR060W_mRNA-E1";
XII	sgd	CDS	260979	262763	.	+	0	gene_id "YLR060W"; transcript_id "YLR060W_mRNA"; exon_number "1"; gene_name "FRS1"; gene_source "sgd"; gene_biotype "protein_coding"; transcript_source "sgd"; transcript_biotype "protein_coding"; protein_id "YLR060W";
XII	sgd	start_codon	260979	260981	.	+	0	gene_id "YLR060W"; transcript_id "YLR060W_mRNA"; exon_number "1"; gene_name "FRS1"; gene_source "sgd"; gene_biotype "protein_coding"; transcript_source "sgd"; transcript_biotype "protein_coding";
XII	sgd	stop_codon	262764	262766	.	+	0	gene_id "YLR060W"; transcript_id "YLR060W_mRNA"; exon_number "1"; gene_name "FRS1"; gene_source "sgd"; gene_biotype "protein_coding"; transcript_source "sgd"; transcript_biotype "protein_coding";
XII	sgd	gene	263123	264075	.	+	.	gene_id "YLR061W"; gene_name "RPL22A"; gene_source "sgd"; gene_biotype "protein_coding";
XII	sgd	transcript	263123	264075	.	+	.	gene_id "YLR061W"; transcript_id "YLR061W_mRNA"; gene_name "RPL22A"; gene_source "sgd"; gene_biotype "protein_coding"; transcript_source "sgd"; transcript_biotype "protein_coding";
XII	sgd	exon	263123	263205	.	+	.	gene_id "YLR061W"; transcript_id "YLR061W_mRNA"; exon_number "1"; gene_name "RPL22A"; gene_source "sgd"; gene_biotype "protein_coding"; transcript_source "sgd"; transcript_biotype "protein_coding"; exon_id "YLR061W_mRNA-E1";
XII	sgd	CDS	263194	263205	.	+	0	gene_id "YLR061W"; transcript_id "YLR061W_mRNA"; exon_number "1"; gene_name "RPL22A"; gene_source "sgd"; gene_biotype "protein_coding"; transcript_source "sgd"; transcript_biotype "protein_coding"; protein_id "YLR061W";
XII	sgd	start_codon	263194	263196	.	+	0	gene_id "YLR061W"; transcript_id "YLR061W_mRNA"; exon_number "1"; gene_name "RPL22A"; gene_source "sgd"; gene_biotype "protein_coding"; transcript_source "sgd"; transcript_biotype "protein_coding";
XII	sgd	exon	263595	264075	.	+	.	gene_id "YLR061W"; transcript_id "YLR061W_mRNA"; exon_number "2"; gene_name "RPL22A"; gene_source "sgd"; gene_biotype "protein_coding"; transcript_source "sgd"; transcript_biotype "protein_coding"; exon_id "YLR061W_mRNA-E2";
XII	sgd	CDS	263595	263945	.	+	0	gene_id "YLR061W"; transcript_id "YLR061W_mRNA"; exon_number "2"; gene_name "RPL22A"; gene_source "sgd"; gene_biotype "protein_coding"; transcript_source "sgd"; transcript_biotype "protein_coding"; protein_id "YLR061W";
XII	sgd	stop_codon	263946	263948	.	+	0	gene_id "YLR061W"; transcript_id "YLR061W_mRNA"; exon_number "2"; gene_name "RPL22A"; gene_source "sgd"; gene_biotype "protein_coding"; transcript_source "sgd"; transcript_biotype "protein_coding";
XII	sgd	gene	264157	265254	.	+	.	gene_id "YLR063W"; gene_source "sgd"; gene_biotype "protein_coding";
XII	sgd	transcript	264157	265254	.	+	.	gene_id "YLR063W"; transcript_id "YLR063W_mRNA"; gene_source "sgd"; gene_biotype "protein_coding"; transcript_source "sgd"; transcript_biotype "protein_coding";
XII	sgd	exon	264157	265254	.	+	.	gene_id "YLR063W"; transcript_id "YLR063W_mRNA"; exon_number "1"; gene_source "sgd"; gene_biotype "protein_coding"; transcript_source "sgd"; transcript_biotype "protein_coding"; exon_id "YLR063W_mRNA-E1";
XII	sgd	CDS	264157	265251	.	+	0	gene_id "YLR063W"; transcript_id "YLR063W_mRNA"; exon_number "1"; gene_source "sgd"; gene_biotype "protein_coding"; transcript_source "sgd"; transcript_biotype "protein_coding"; protein_id "YLR063W";
XII	sgd	start_codon	264157	264159	.	+	0	gene_id "YLR063W"; transcript_id "YLR063W_mRNA"; exon_number "1"; gene_source "sgd"; gene_biotype "protein_coding"; transcript_source "sgd"; transcript_biotype "protein_coding";
XII	sgd	stop_codon	265252	265254	.	+	0	gene_id "YLR063W"; transcript_id "YLR063W_mRNA"; exon_number "1"; gene_source "sgd"; gene_biotype "protein_coding"; transcript_source "sgd"; transcript_biotype "protein_coding";
XII	sgd	gene	265400	266361	.	+	.	gene_id "YLR064W"; gene_source "sgd"; gene_biotype "protein_coding";
XII	sgd	transcript	265400	266361	.	+	.	gene_id "YLR064W"; transcript_id "YLR064W_mRNA"; gene_source "sgd"; gene_biotype "protein_coding"; transcript_source "sgd"; transcript_biotype "protein_coding";
XII	sgd	exon	265400	266361	.	+	.	gene_id "YLR064W"; transcript_id "YLR064W_mRNA"; exon_number "1"; gene_source "sgd"; gene_biotype "protein_coding"; transcript_source "sgd"; transcript_biotype "protein_coding"; exon_id "YLR064W_mRNA-E1";
XII	sgd	CDS	265456	266274	.	+	0	gene_id "YLR064W"; transcript_id "YLR064W_mRNA"; exon_number "1"; gene_source "sgd"; gene_biotype "protein_coding"; transcript_source "sgd"; transcript_biotype "protein_coding"; protein_id "YLR064W";
XII	sgd	start_codon	265456	265458	.	+	0	gene_id "YLR064W"; transcript_id "YLR064W_mRNA"; exon_number "1"; gene_source "sgd"; gene_biotype "protein_coding"; transcript_source "sgd"; transcript_biotype "protein_coding";
XII	sgd	stop_codon	266275	266277	.	+	0	gene_id "YLR064W"; transcript_id "YLR064W_mRNA"; exon_number "1"; gene_source "sgd"; gene_biotype "protein_coding"; transcript_source "sgd"; transcript_biotype "protein_coding";
XII	sgd	gene	266244	266990	.	-	.	gene_id "YLR065C"; gene_source "sgd"; gene_biotype "protein_coding";
XII	sgd	transcript	266244	266990	.	-	.	gene_id "YLR065C"; transcript_id "YLR065C_mRNA"; gene_source "sgd"; gene_biotype "protein_coding"; transcript_source "sgd"; transcript_biotype "protein_coding";
XII	sgd	exon	266244	266990	.	-	.	gene_id "YLR065C"; transcript_id "YLR065C_mRNA"; exon_number "1"; gene_source "sgd"; gene_biotype "protein_coding"; transcript_source "sgd"; transcript_biotype "protein_coding"; exon_id "YLR065C_mRNA-E1";
XII	sgd	CDS	266376	266918	.	-	0	gene_id "YLR065C"; transcript_id "YLR065C_mRNA"; exon_number "1"; gene_source "sgd"; gene_biotype "protein_coding"; transcript_source "sgd"; transcript_biotype "protein_coding"; protein_id "YLR065C";
XII	sgd	start_codon	266916	266918	.	-	0	gene_id "YLR065C"; transcript_id "YLR065C_mRNA"; exon_number "1"; gene_source "sgd"; gene_biotype "protein_coding"; transcript_source "sgd"; transcript_biotype "protein_coding";
XII	sgd	stop_codon	266373	266375	.	-	0	gene_id "YLR065C"; transcript_id "YLR065C_mRNA"; exon_number "1"; gene_source "sgd"; gene_biotype "protein_coding"; transcript_source "sgd"; transcript_biotype "protein_coding";
XII	sgd	gene	267119	267825	.	+	.	gene_id "YLR066W"; gene_source "sgd"; gene_biotype "protein_coding";
XII	sgd	transcript	267119	267825	.	+	.	gene_id "YLR066W"; transcript_id "YLR066W_mRNA"; gene_source "sgd"; gene_biotype "protein_coding"; transcript_source "sgd"; transcript_biotype "protein_coding";
XII	sgd	exon	267119	267825	.	+	.	gene_id "YLR066W"; transcript_id "YLR066W_mRNA"; exon_number "1"; gene_source "sgd"; gene_biotype "protein_coding"; transcript_source "sgd"; transcript_biotype "protein_coding"; exon_id "YLR066W_mRNA-E1";
XII	sgd	CDS	267169	267720	.	+	0	gene_id "YLR066W"; transcript_id "YLR066W_mRNA"; exon_number "1"; gene_source "sgd"; gene_biotype "protein_coding"; transcript_source "sgd"; transcript_biotype "protein_coding"; protein_id "YLR066W";
XII	sgd	start_codon	267169	267171	.	+	0	gene_id "YLR066W"; transcript_id "YLR066W_mRNA"; exon_number "1"; gene_source "sgd"; gene_biotype "protein_coding"; transcript_source "sgd"; transcript_biotype "protein_coding";
XII	sgd	stop_codon	267721	267723	.	+	0	gene_id "YLR066W"; transcript_id "YLR066W_mRNA"; exon_number "1"; gene_source "sgd"; gene_biotype "protein_coding"; transcript_source "sgd"; transcript_biotype "protein_coding";
XII	sgd	gene	267813	270710	.	-	.	gene_id "YLR067C"; gene_source "sgd"; gene_biotype "protein_coding";
XII	sgd	transcript	267813	270710	.	-	.	gene_id "YLR067C"; transcript_id "YLR067C_mRNA"; gene_source "sgd"; gene_biotype "protein_coding"; transcript_source "sgd"; transcript_biotype "protein_coding";
XII	sgd	exon	267813	270710	.	-	.	gene_id "YLR067C"; transcript_id "YLR067C_mRNA"; exon_number "1"; gene_source "sgd"; gene_biotype "protein_coding"; transcript_source "sgd"; transcript_biotype "protein_coding"; exon_id "YLR067C_mRNA-E1";
XII	sgd	CDS	267816	270710	.	-	0	gene_id "YLR067C"; transcript_id "YLR067C_mRNA"; exon_number "1"; gene_source "sgd"; gene_biotype "protein_coding"; transcript_source "sgd"; transcript_biotype "protein_coding"; protein_id "YLR067C";
XII	sgd	start_codon	270708	270710	.	-	0	gene_id "YLR067C"; transcript_id "YLR067C_mRNA"; exon_number "1"; gene_source "sgd"; gene_biotype "protein_coding"; transcript_source "sgd"; transcript_biotype "protein_coding";
XII	sgd	stop_codon	267813	267815	.	-	0	gene_id "YLR067C"; transcript_id "YLR067C_mRNA"; exon_number "1"; gene_source "sgd"; gene_biotype "protein_coding"; transcript_source "sgd"; transcript_biotype "protein_coding";
XII	sgd	gene	270971	271577	.	+	.	gene_id "YLR068W"; gene_source "sgd"; gene_biotype "protein_coding";
XII	sgd	transcript	270971	271577	.	+	.	gene_id "YLR068W"; transcript_id "YLR068W_mRNA"; gene_source "sgd"; gene_biotype "protein_coding"; transcript_source "sgd"; transcript_biotype "protein_coding";
XII	sgd	exon	270971	271577	.	+	.	gene_id "YLR068W"; transcript_id "YLR068W_mRNA"; exon_number "1"; gene_source "sgd"; gene_biotype "protein_coding"; transcript_source "sgd"; transcript_biotype "protein_coding"; exon_id "YLR068W_mRNA-E1";
XII	sgd	CDS	271008	271460	.	+	0	gene_id "YLR068W"; transcript_id "YLR068W_mRNA"; exon_number "1"; gene_source "sgd"; gene_biotype "protein_coding"; transcript_source "sgd"; transcript_biotype "protein_coding"; protein_id "YLR068W";
XII	sgd	start_codon	271008	271010	.	+	0	gene_id "YLR068W"; transcript_id "YLR068W_mRNA"; exon_number "1"; gene_source "sgd"; gene_biotype "protein_coding"; transcript_source "sgd"; transcript_biotype "protein_coding";
XII	sgd	stop_codon	271461	271463	.	+	0	gene_id "YLR068W"; transcript_id "YLR068W_mRNA"; exon_number "1"; gene_source "sgd"; gene_biotype "protein_coding"; transcript_source "sgd"; transcript_biotype "protein_coding";
XII	sgd	gene	271469	273941	.	-	.	gene_id "YLR069C"; gene_source "sgd"; gene_biotype "protein_coding";
XII	sgd	transcript	271469	273941	.	-	.	gene_id "YLR069C"; transcript_id "YLR069C_mRNA"; gene_source "sgd"; gene_biotype "protein_coding"; transcript_source "sgd"; transcript_biotype "protein_coding";
XII	sgd	exon	271469	273941	.	-	.	gene_id "YLR069C"; transcript_id "YLR069C_mRNA"; exon_number "1"; gene_source "sgd"; gene_biotype "protein_coding"; transcript_source "sgd"; transcript_biotype "protein_coding"; exon_id "YLR069C_mRNA-E1";
XII	sgd	CDS	271633	273915	.	-	0	gene_id "YLR069C"; transcript_id "YLR069C_mRNA"; exon_number "1"; gene_source "sgd"; gene_biotype "protein_coding"; transcript_source "sgd"; transcript_biotype "protein_coding"; protein_id "YLR069C";
XII	sgd	start_codon	273913	273915	.	-	0	gene_id "YLR069C"; transcript_id "YLR069C_mRNA"; exon_number "1"; gene_source "sgd"; gene_biotype "protein_coding"; transcript_source "sgd"; transcript_biotype "protein_coding";
XII	sgd	stop_codon	271630	271632	.	-	0	gene_id "YLR069C"; transcript_id "YLR069C_mRNA"; exon_number "1"; gene_source "sgd"; gene_biotype "protein_coding"; transcript_source "sgd"; transcript_biotype "protein_coding";
XII	sgd	gene	274141	275211	.	-	.	gene_id "YLR070C"; gene_source "sgd"; gene_biotype "protein_coding";
XII	sgd	transcript	274141	275211	.	-	.	gene_id "YLR070C"; transcript_id "YLR070C_mRNA"; gene_source "sgd"; gene_biotype "protein_coding"; transcript_source "sgd"; transcript_biotype "protein_coding";
XII	sgd	exon	274141	275211	.	-	.	gene_id "YLR070C"; transcript_id "YLR070C_mRNA"; exon_number "1"; gene_source "sgd"; gene_biotype "protein_coding"; transcript_source "sgd"; transcript_biotype "protein_coding"; exon_id "YLR070C_mRNA-E1";
XII	sgd	CDS	274144	275211	.	-	0	gene_id "YLR070C"; transcript_id "YLR070C_mRNA"; exon_number "1"; gene_source "sgd"; gene_biotype "protein_coding"; transcript_source "sgd"; transcript_biotype "protein_coding"; protein_id "YLR070C";
XII	sgd	start_codon	275209	275211	.	-	0	gene_id "YLR070C"; transcript_id "YLR070C_mRNA"; exon_number "1"; gene_source "sgd"; gene_biotype "protein_coding"; transcript_source "sgd"; transcript_biotype "protein_coding";
XII	sgd	stop_codon	274141	274143	.	-	0	gene_id "YLR070C"; transcript_id "YLR070C_mRNA"; exon_number "1"; gene_source "sgd"; gene_biotype "protein_coding"; transcript_source "sgd"; transcript_biotype "protein_coding";
XII	sgd	gene	275378	278626	.	-	.	gene_id "YLR071C"; gene_name "RGR1"; gene_source "sgd"; gene_biotype "protein_coding";
XII	sgd	transcript	275378	278626	.	-	.	gene_id "YLR071C"; transcript_id "YLR071C_mRNA"; gene_name "RGR1"; gene_source "sgd"; gene_biotype "protein_coding"; transcript_source "sgd"; transcript_biotype "protein_coding";
XII	sgd	exon	275378	278626	.	-	.	gene_id "YLR071C"; transcript_id "YLR071C_mRNA"; exon_number "1"; gene_name "RGR1"; gene_source "sgd"; gene_biotype "protein_coding"; transcript_source "sgd"; transcript_biotype "protein_coding"; exon_id "YLR071C_mRNA-E1";
XII	sgd	CDS	275381	278626	.	-	0	gene_id "YLR071C"; transcript_id "YLR071C_mRNA"; exon_number "1"; gene_name "RGR1"; gene_source "sgd"; gene_biotype "protein_coding"; transcript_source "sgd"; transcript_biotype "protein_coding"; protein_id "YLR071C";
XII	sgd	start_codon	278624	278626	.	-	0	gene_id "YLR071C"; transcript_id "YLR071C_mRNA"; exon_number "1"; gene_name "RGR1"; gene_source "sgd"; gene_biotype "protein_coding"; transcript_source "sgd"; transcript_biotype "protein_coding";
XII	sgd	stop_codon	275378	275380	.	-	0	gene_id "YLR071C"; transcript_id "YLR071C_mRNA"; exon_number "1"; gene_name "RGR1"; gene_source "sgd"; gene_biotype "protein_coding"; transcript_source "sgd"; transcript_biotype "protein_coding";
XII	sgd	gene	278824	281026	.	+	.	gene_id "YLR072W"; gene_source "sgd"; gene_biotype "protein_coding";
XII	sgd	transcript	278824	281026	.	+	.	gene_id "YLR072W"; transcript_id "YLR072W_mRNA"; gene_source "sgd"; gene_biotype "protein_coding"; transcript_source "sgd"; transcript_biotype "protein_coding";
XII	sgd	exon	278824	281026	.	+	.	gene_id "YLR072W"; transcript_id "YLR072W_mRNA"; exon_number "1"; gene_source "sgd"; gene_biotype "protein_coding"; transcript_source "sgd"; transcript_biotype "protein_coding"; exon_id "YLR072W_mRNA-E1";
XII	sgd	CDS	278862	280940	.	+	0	gene_id "YLR072W"; transcript_id "YLR072W_mRNA"; exon_number "1"; gene_source "sgd"; gene_biotype "protein_coding"; transcript_source "sgd"; transcript_biotype "protein_coding"; protein_id "YLR072W";
XII	sgd	start_codon	278862	278864	.	+	0	gene_id "YLR072W"; transcript_id "YLR072W_mRNA"; exon_number "1"; gene_source "sgd"; gene_biotype "protein_coding"; transcript_source "sgd"; transcript_biotype "protein_coding";
XII	sgd	stop_codon	280941	280943	.	+	0	gene_id "YLR072W"; transcript_id "YLR072W_mRNA"; exon_number "1"; gene_source "sgd"; gene_biotype "protein_coding"; transcript_source "sgd"; transcript_biotype "protein_coding";
XII	sgd	gene	280940	281773	.	-	.	gene_id "YLR073C"; gene_source "sgd"; gene_biotype "protein_coding";
XII	sgd	transcript	280940	281773	.	-	.	gene_id "YLR073C"; transcript_id "YLR073C_mRNA"; gene_source "sgd"; gene_biotype "protein_coding"; transcript_source "sgd"; transcript_biotype "protein_coding";
XII	sgd	exon	280940	281773	.	-	.	gene_id "YLR073C"; transcript_id "YLR073C_mRNA"; exon_number "1"; gene_source "sgd"; gene_biotype "protein_coding"; transcript_source "sgd"; transcript_biotype "protein_coding"; exon_id "YLR073C_mRNA-E1";
XII	sgd	CDS	281022	281621	.	-	0	gene_id "YLR073C"; transcript_id "YLR073C_mRNA"; exon_number "1"; gene_source "sgd"; gene_biotype "protein_coding"; transcript_source "sgd"; transcript_biotype "protein_coding"; protein_id "YLR073C";
XII	sgd	start_codon	281619	281621	.	-	0	gene_id "YLR073C"; transcript_id "YLR073C_mRNA"; exon_number "1"; gene_source "sgd"; gene_biotype "protein_coding"; transcript_source "sgd"; transcript_biotype "protein_coding";
XII	sgd	stop_codon	281019	281021	.	-	0	gene_id "YLR073C"; transcript_id "YLR073C_mRNA"; exon_number "1"; gene_source "sgd"; gene_biotype "protein_coding"; transcript_source "sgd"; transcript_biotype "protein_coding";
XII	sgd	gene	281714	282520	.	-	.	gene_id "YLR074C"; gene_source "sgd"; gene_biotype "protein_coding";
XII	sgd	transcript	281714	282520	.	-	.	gene_id "YLR074C"; transcript_id "YLR074C_mRNA"; gene_source "sgd"; gene_biotype "protein_coding"; transcript_source "sgd"; transcript_biotype "protein_coding";
XII	sgd	exon	281714	282520	.	-	.	gene_id "YLR074C"; transcript_id "YLR074C_mRNA"; exon_number "1"; gene_source "sgd"; gene_biotype "protein_coding"; transcript_source "sgd"; transcript_biotype "protein_coding"; exon_id "YLR074C_mRNA-E1";
XII	sgd	CDS	281959	282456	.	-	0	gene_id "YLR074C"; transcript_id "YLR074C_mRNA"; exon_number "1"; gene_source "sgd"; gene_biotype "protein_coding"; transcript_source "sgd"; transcript_biotype "protein_coding"; protein_id "YLR074C";
XII	sgd	start_codon	282454	282456	.	-	0	gene_id "YLR074C"; transcript_id "YLR074C_mRNA"; exon_number "1"; gene_source "sgd"; gene_biotype "protein_coding"; transcript_source "sgd"; transcript_biotype "protein_coding";
XII	sgd	stop_codon	281956	281958	.	-	0	gene_id "YLR074C"; transcript_id "YLR074C_mRNA"; exon_number "1"; gene_source "sgd"; gene_biotype "protein_coding"; transcript_source "sgd"; transcript_biotype "protein_coding";
XII	sgd	gene	282842	283781	.	+	.	gene_id "YLR075W"; gene_name "RPL10"; gene_source "sgd"; gene_biotype "protein_coding";
XII	sgd	transcript	282842	283781	.	+	.	gene_id "YLR075W"; transcript_id "YLR075W_mRNA"; gene_name "RPL10"; gene_source "sgd"; gene_biotype "protein_coding"; transcript_source "sgd"; transcript_biotype "protein_coding";
XII	sgd	exon	282842	283781	.	+	.	gene_id "YLR075W"; transcript_id "YLR075W_mRNA"; exon_number "1"; gene_name "RPL10"; gene_source "sgd"; gene_biotype "protein_coding"; transcript_source "sgd"; transcript_biotype "protein_coding"; exon_id "YLR075W_mRNA-E1";
XII	sgd	CDS	282927	283589	.	+	0	gene_id "YLR075W"; transcript_id "YLR075W_mRNA"; exon_number "1"; gene_name "RPL10"; gene_source "sgd"; gene_biotype "protein_coding"; transcript_source "sgd"; transcript_biotype "protein_coding"; protein_id "YLR075W";
XII	sgd	start_codon	282927	282929	.	+	0	gene_id "YLR075W"; transcript_id "YLR075W_mRNA"; exon_number "1"; gene_name "RPL10"; gene_source "sgd"; gene_biotype "protein_coding"; transcript_source "sgd"; transcript_biotype "protein_coding";
XII	sgd	stop_codon	283590	283592	.	+	0	gene_id "YLR075W"; transcript_id "YLR075W_mRNA"; exon_number "1"; gene_name "RPL10"; gene_source "sgd"; gene_biotype "protein_coding"; transcript_source "sgd"; transcript_biotype "protein_coding";
XII	sgd	gene	283796	285794	.	+	.	gene_id "YLR077W"; gene_name "FMP25"; gene_source "sgd"; gene_biotype "protein_coding";
XII	sgd	transcript	283796	285794	.	+	.	gene_id "YLR077W"; transcript_id "YLR077W_mRNA"; gene_name "FMP25"; gene_source "sgd"; gene_biotype "protein_coding"; transcript_source "sgd"; transcript_biotype "protein_coding";
XII	sgd	exon	283796	285794	.	+	.	gene_id "YLR077W"; transcript_id "YLR077W_mRNA"; exon_number "1"; gene_name "FMP25"; gene_source "sgd"; gene_biotype "protein_coding"; transcript_source "sgd"; transcript_biotype "protein_coding"; exon_id "YLR077W_mRNA-E1";
XII	sgd	CDS	283872	285620	.	+	0	gene_id "YLR077W"; transcript_id "YLR077W_mRNA"; exon_number "1"; gene_name "FMP25"; gene_source "sgd"; gene_biotype "protein_coding"; transcript_source "sgd"; transcript_biotype "protein_coding"; protein_id "YLR077W";
XII	sgd	start_codon	283872	283874	.	+	0	gene_id "YLR077W"; transcript_id "YLR077W_mRNA"; exon_number "1"; gene_name "FMP25"; gene_source "sgd"; gene_biotype "protein_coding"; transcript_source "sgd"; transcript_biotype "protein_coding";
XII	sgd	stop_codon	285621	285623	.	+	0	gene_id "YLR077W"; transcript_id "YLR077W_mRNA"; exon_number "1"; gene_name "FMP25"; gene_source "sgd"; gene_biotype "protein_coding"; transcript_source "sgd"; transcript_biotype "protein_coding";
XII	sgd	gene	285644	286642	.	-	.	gene_id "YLR078C"; gene_name "BOS1"; gene_source "sgd"; gene_biotype "protein_coding";
XII	sgd	transcript	285644	286642	.	-	.	gene_id "YLR078C"; transcript_id "YLR078C_mRNA"; gene_name "BOS1"; gene_source "sgd"; gene_biotype "protein_coding"; transcript_source "sgd"; transcript_biotype "protein_coding";
XII	sgd	exon	286557	286642	.	-	.	gene_id "YLR078C"; transcript_id "YLR078C_mRNA"; exon_number "1"; gene_name "BOS1"; gene_source "sgd"; gene_biotype "protein_coding"; transcript_source "sgd"; transcript_biotype "protein_coding"; exon_id "YLR078C_mRNA-E1";
XII	sgd	CDS	286557	286559	.	-	0	gene_id "YLR078C"; transcript_id "YLR078C_mRNA"; exon_number "1"; gene_name "BOS1"; gene_source "sgd"; gene_biotype "protein_coding"; transcript_source "sgd"; transcript_biotype "protein_coding"; protein_id "YLR078C";
XII	sgd	start_codon	286557	286559	.	-	0	gene_id "YLR078C"; transcript_id "YLR078C_mRNA"; exon_number "1"; gene_name "BOS1"; gene_source "sgd"; gene_biotype "protein_coding"; transcript_source "sgd"; transcript_biotype "protein_coding";
XII	sgd	exon	285644	286467	.	-	.	gene_id "YLR078C"; transcript_id "YLR078C_mRNA"; exon_number "2"; gene_name "BOS1"; gene_source "sgd"; gene_biotype "protein_coding"; transcript_source "sgd"; transcript_biotype "protein_coding"; exon_id "YLR078C_mRNA-E2";
XII	sgd	CDS	285739	286467	.	-	0	gene_id "YLR078C"; transcript_id "YLR078C_mRNA"; exon_number "2"; gene_name "BOS1"; gene_source "sgd"; gene_biotype "protein_coding"; transcript_source "sgd"; transcript_biotype "protein_coding"; protein_id "YLR078C";
XII	sgd	stop_codon	285736	285738	.	-	0	gene_id "YLR078C"; transcript_id "YLR078C_mRNA"; exon_number "2"; gene_name "BOS1"; gene_source "sgd"; gene_biotype "protein_coding"; transcript_source "sgd"; transcript_biotype "protein_coding";
XII	sgd	gene	286772	287828	.	+	.	gene_id "YLR079W"; gene_name "SIC1"; gene_source "sgd"; gene_biotype "protein_coding";
XII	sgd	transcript	286772	287828	.	+	.	gene_id "YLR079W"; transcript_id "YLR079W_mRNA"; gene_name "SIC1"; gene_source "sgd"; gene_biotype "protein_coding"; transcript_source "sgd"; transcript_biotype "protein_coding";
XII	sgd	exon	286772	287828	.	+	.	gene_id "YLR079W"; transcript_id "YLR079W_mRNA"; exon_number "1"; gene_name "SIC1"; gene_source "sgd"; gene_biotype "protein_coding"; transcript_source "sgd"; transcript_biotype "protein_coding"; exon_id "YLR079W_mRNA-E1";
XII	sgd	CDS	286820	287671	.	+	0	gene_id "YLR079W"; transcript_id "YLR079W_mRNA"; exon_number "1"; gene_name "SIC1"; gene_source "sgd"; gene_biotype "protein_coding"; transcript_source "sgd"; transcript_biotype "protein_coding"; protein_id "YLR079W";
XII	sgd	start_codon	286820	286822	.	+	0	gene_id "YLR079W"; transcript_id "YLR079W_mRNA"; exon_number "1"; gene_name "SIC1"; gene_source "sgd"; gene_biotype "protein_coding"; transcript_source "sgd"; transcript_biotype "protein_coding";
XII	sgd	stop_codon	287672	287674	.	+	0	gene_id "YLR079W"; transcript_id "YLR079W_mRNA"; exon_number "1"; gene_name "SIC1"; gene_source "sgd"; gene_biotype "protein_coding"; transcript_source "sgd"; transcript_biotype "protein_coding";
XII	sgd	gene	287916	289250	.	+	.	gene_id "YLR080W"; gene_source "sgd"; gene_biotype "protein_coding";
XII	sgd	transcript	287916	289250	.	+	.	gene_id "YLR080W"; transcript_id "YLR080W_mRNA"; gene_source "sgd"; gene_biotype "protein_coding"; transcript_source "sgd"; transcript_biotype "protein_coding";
XII	sgd	exon	287916	289250	.	+	.	gene_id "YLR080W"; transcript_id "YLR080W_mRNA"; exon_number "1"; gene_source "sgd"; gene_biotype "protein_coding"; transcript_source "sgd"; transcript_biotype "protein_coding"; exon_id "YLR080W_mRNA-E1";
XII	sgd	CDS	287916	289247	.	+	0	gene_id "YLR080W"; transcript_id "YLR080W_mRNA"; exon_number "1"; gene_source "sgd"; gene_biotype "protein_coding"; transcript_source "sgd"; transcript_biotype "protein_coding"; protein_id "YLR080W";
XII	sgd	start_codon	287916	287918	.	+	0	gene_id "YLR080W"; transcript_id "YLR080W_mRNA"; exon_number "1"; gene_source "sgd"; gene_biotype "protein_coding"; transcript_source "sgd"; transcript_biotype "protein_coding";
XII	sgd	stop_codon	289248	289250	.	+	0	gene_id "YLR080W"; transcript_id "YLR080W_mRNA"; exon_number "1"; gene_source "sgd"; gene_biotype "protein_coding"; transcript_source "sgd"; transcript_biotype "protein_coding";
XII	sgd	gene	290081	292232	.	+	.	gene_id "YLR081W"; gene_source "sgd"; gene_biotype "protein_coding";
XII	sgd	transcript	290081	292232	.	+	.	gene_id "YLR081W"; transcript_id "YLR081W_mRNA"; gene_source "sgd"; gene_biotype "protein_coding"; transcript_source "sgd"; transcript_biotype "protein_coding";
XII	sgd	exon	290081	292232	.	+	.	gene_id "YLR081W"; transcript_id "YLR081W_mRNA"; exon_number "1"; gene_source "sgd"; gene_biotype "protein_coding"; transcript_source "sgd"; transcript_biotype "protein_coding"; exon_id "YLR081W_mRNA-E1";
XII	sgd	CDS	290212	291933	.	+	0	gene_id "YLR081W"; transcript_id "YLR081W_mRNA"; exon_number "1"; gene_source "sgd"; gene_biotype "protein_coding"; transcript_source "sgd"; transcript_biotype "protein_coding"; protein_id "YLR081W";
XII	sgd	start_codon	290212	290214	.	+	0	gene_id "YLR081W"; transcript_id "YLR081W_mRNA"; exon_number "1"; gene_source "sgd"; gene_biotype "protein_coding"; transcript_source "sgd"; transcript_biotype "protein_coding";
XII	sgd	stop_codon	291934	291936	.	+	0	gene_id "YLR081W"; transcript_id "YLR081W_mRNA"; exon_number "1"; gene_source "sgd"; gene_biotype "protein_coding"; transcript_source "sgd"; transcript_biotype "protein_coding";
XII	sgd	gene	292045	293636	.	-	.	gene_id "YLR082C"; gene_source "sgd"; gene_biotype "protein_coding";
XII	sgd	transcript	292045	293636	.	-	.	gene_id "YLR082C"; transcript_id "YLR082C_mRNA"; gene_source "sgd"; gene_biotype "protein_coding"; transcript_source "sgd"; transcript_biotype "protein_coding";
XII	sgd	exon	292045	293636	.	-	.	gene_id "YLR082C"; transcript_id "YLR082C_mRNA"; exon_number "1"; gene_source "sgd"; gene_biotype "protein_coding"; transcript_source "sgd"; transcript_biotype "protein_coding"; exon_id "YLR082C_mRNA-E1";
XII	sgd	CDS	292397	293572	.	-	0	gene_id "YLR082C"; transcript_id "YLR082C_mRNA"; exon_number "1"; gene_source "sgd"; gene_biotype "protein_coding"; transcript_source "sgd"; transcript_biotype "protein_coding"; protein_id "YLR082C";
XII	sgd	start_codon	293570	293572	.	-	0	gene_id "YLR082C"; transcript_id "YLR082C_mRNA"; exon_number "1"; gene_source "sgd"; gene_biotype "protein_coding"; transcript_source "sgd"; transcript_biotype "protein_coding";
XII	sgd	stop_codon	292394	292396	.	-	0	gene_id "YLR082C"; transcript_id "YLR082C_mRNA"; exon_number "1"; gene_source "sgd"; gene_biotype "protein_coding"; transcript_source "sgd"; transcript_biotype "protein_coding";
XII	sgd	gene	293859	296271	.	-	.	gene_id "YLR083C"; gene_name "EMP70"; gene_source "sgd"; gene_biotype "protein_coding";
XII	sgd	transcript	293859	296271	.	-	.	gene_id "YLR083C"; transcript_id "YLR083C_mRNA"; gene_name "EMP70"; gene_source "sgd"; gene_biotype "protein_coding"; transcript_source "sgd"; transcript_biotype "protein_coding";
XII	sgd	exon	293859	296271	.	-	.	gene_id "YLR083C"; transcript_id "YLR083C_mRNA"; exon_number "1"; gene_name "EMP70"; gene_source "sgd"; gene_biotype "protein_coding"; transcript_source "sgd"; transcript_biotype "protein_coding"; exon_id "YLR083C_mRNA-E1";
XII	sgd	CDS	294094	296094	.	-	0	gene_id "YLR083C"; transcript_id "YLR083C_mRNA"; exon_number "1"; gene_name "EMP70"; gene_source "sgd"; gene_biotype "protein_coding"; transcript_source "sgd"; transcript_biotype "protein_coding"; protein_id "YLR083C";
XII	sgd	start_codon	296092	296094	.	-	0	gene_id "YLR083C"; transcript_id "YLR083C_mRNA"; exon_number "1"; gene_name "EMP70"; gene_source "sgd"; gene_biotype "protein_coding"; transcript_source "sgd"; transcript_biotype "protein_coding";
XII	sgd	stop_codon	294091	294093	.	-	0	gene_id "YLR083C"; transcript_id "YLR083C_mRNA"; exon_number "1"; gene_name "EMP70"; gene_source "sgd"; gene_biotype "protein_coding"; transcript_source "sgd"; transcript_biotype "protein_coding";
XII	sgd	gene	296589	300251	.	-	.	gene_id "YLR084C"; gene_source "sgd"; gene_biotype "protein_coding";
XII	sgd	transcript	296589	300251	.	-	.	gene_id "YLR084C"; transcript_id "YLR084C_mRNA"; gene_source "sgd"; gene_biotype "protein_coding"; transcript_source "sgd"; transcript_biotype "protein_coding";
XII	sgd	exon	296589	300251	.	-	.	gene_id "YLR084C"; transcript_id "YLR084C_mRNA"; exon_number "1"; gene_source "sgd"; gene_biotype "protein_coding"; transcript_source "sgd"; transcript_biotype "protein_coding"; exon_id "YLR084C_mRNA-E1";
XII	sgd	CDS	296592	300251	.	-	0	gene_id "YLR084C"; transcript_id "YLR084C_mRNA"; exon_number "1"; gene_source "sgd"; gene_biotype "protein_coding"; transcript_source "sgd"; transcript_biotype "protein_coding"; protein_id "YLR084C";
XII	sgd	start_codon	300249	300251	.	-	0	gene_id "YLR084C"; transcript_id "YLR084C_mRNA"; exon_number "1"; gene_source "sgd"; gene_biotype "protein_coding"; transcript_source "sgd"; transcript_biotype "protein_coding";
XII	sgd	stop_codon	296589	296591	.	-	0	gene_id "YLR084C"; transcript_id "YLR084C_mRNA"; exon_number "1"; gene_source "sgd"; gene_biotype "protein_coding"; transcript_source "sgd"; transcript_biotype "protein_coding";
XII	sgd	gene	300570	302032	.	-	.	gene_id "YLR085C"; gene_source "sgd"; gene_biotype "protein_coding";
XII	sgd	transcript	300570	302032	.	-	.	gene_id "YLR085C"; transcript_id "YLR085C_mRNA"; gene_source "sgd"; gene_biotype "protein_coding"; transcript_source "sgd"; transcript_biotype "protein_coding";
XII	sgd	exon	300570	302032	.	-	.	gene_id "YLR085C"; transcript_id "YLR085C_mRNA"; exon_number "1"; gene_source "sgd"; gene_biotype "protein_coding"; transcript_source "sgd"; transcript_biotype "protein_coding"; exon_id "YLR085C_mRNA-E1";
XII	sgd	CDS	300676	301989	.	-	0	gene_id "YLR085C"; transcript_id "YLR085C_mRNA"; exon_number "1"; gene_source "sgd"; gene_biotype "protein_coding"; transcript_source "sgd"; transcript_biotype "protein_coding"; protein_id "YLR085C";
XII	sgd	start_codon	301987	301989	.	-	0	gene_id "YLR085C"; transcript_id "YLR085C_mRNA"; exon_number "1"; gene_source "sgd"; gene_biotype "protein_coding"; transcript_source "sgd"; transcript_biotype "protein_coding";
XII	sgd	stop_codon	300673	300675	.	-	0	gene_id "YLR085C"; transcript_id "YLR085C_mRNA"; exon_number "1"; gene_source "sgd"; gene_biotype "protein_coding"; transcript_source "sgd"; transcript_biotype "protein_coding";
XII	sgd	gene	302243	306499	.	+	.	gene_id "YLR086W"; gene_source "sgd"; gene_biotype "protein_coding";
XII	sgd	transcript	302243	306499	.	+	.	gene_id "YLR086W"; transcript_id "YLR086W_mRNA"; gene_source "sgd"; gene_biotype "protein_coding"; transcript_source "sgd"; transcript_biotype "protein_coding";
XII	sgd	exon	302243	306499	.	+	.	gene_id "YLR086W"; transcript_id "YLR086W_mRNA"; exon_number "1"; gene_source "sgd"; gene_biotype "protein_coding"; transcript_source "sgd"; transcript_biotype "protein_coding"; exon_id "YLR086W_mRNA-E1";
XII	sgd	CDS	302243	306496	.	+	0	gene_id "YLR086W"; transcript_id "YLR086W_mRNA"; exon_number "1"; gene_source "sgd"; gene_biotype "protein_coding"; transcript_source "sgd"; transcript_biotype "protein_coding"; protein_id "YLR086W";
XII	sgd	start_codon	302243	302245	.	+	0	gene_id "YLR086W"; transcript_id "YLR086W_mRNA"; exon_number "1"; gene_source "sgd"; gene_biotype "protein_coding"; transcript_source "sgd"; transcript_biotype "protein_coding";
XII	sgd	stop_codon	306497	306499	.	+	0	gene_id "YLR086W"; transcript_id "YLR086W_mRNA"; exon_number "1"; gene_source "sgd"; gene_biotype "protein_coding"; transcript_source "sgd"; transcript_biotype "protein_coding";
XII	sgd	gene	306855	315731	.	-	.	gene_id "YLR087C"; gene_source "sgd"; gene_biotype "protein_coding";
XII	sgd	transcript	306855	315731	.	-	.	gene_id "YLR087C"; transcript_id "YLR087C_mRNA"; gene_source "sgd"; gene_biotype "protein_coding"; transcript_source "sgd"; transcript_biotype "protein_coding";
XII	sgd	exon	306855	315731	.	-	.	gene_id "YLR087C"; transcript_id "YLR087C_mRNA"; exon_number "1"; gene_source "sgd"; gene_biotype "protein_coding"; transcript_source "sgd"; transcript_biotype "protein_coding"; exon_id "YLR087C_mRNA-E1";
XII	sgd	CDS	306858	315731	.	-	0	gene_id "YLR087C"; transcript_id "YLR087C_mRNA"; exon_number "1"; gene_source "sgd"; gene_biotype "protein_coding"; transcript_source "sgd"; transcript_biotype "protein_coding"; protein_id "YLR087C";
XII	sgd	start_codon	315729	315731	.	-	0	gene_id "YLR087C"; transcript_id "YLR087C_mRNA"; exon_number "1"; gene_source "sgd"; gene_biotype "protein_coding"; transcript_source "sgd"; transcript_biotype "protein_coding";
XII	sgd	stop_codon	306855	306857	.	-	0	gene_id "YLR087C"; transcript_id "YLR087C_mRNA"; exon_number "1"; gene_source "sgd"; gene_biotype "protein_coding"; transcript_source "sgd"; transcript_biotype "protein_coding";
XII	sgd	gene	316048	318160	.	+	.	gene_id "YLR088W"; gene_name "GAA1"; gene_source "sgd"; gene_biotype "protein_coding";
XII	sgd	transcript	316048	318160	.	+	.	gene_id "YLR088W"; transcript_id "YLR088W_mRNA"; gene_name "GAA1"; gene_source "sgd"; gene_biotype "protein_coding"; transcript_source "sgd"; transcript_biotype "protein_coding";
XII	sgd	exon	316048	318160	.	+	.	gene_id "YLR088W"; transcript_id "YLR088W_mRNA"; exon_number "1"; gene_name "GAA1"; gene_source "sgd"; gene_biotype "protein_coding"; transcript_source "sgd"; transcript_biotype "protein_coding"; exon_id "YLR088W_mRNA-E1";
XII	sgd	CDS	316107	317948	.	+	0	gene_id "YLR088W"; transcript_id "YLR088W_mRNA"; exon_number "1"; gene_name "GAA1"; gene_source "sgd"; gene_biotype "protein_coding"; transcript_source "sgd"; transcript_biotype "protein_coding"; protein_id "YLR088W";
XII	sgd	start_codon	316107	316109	.	+	0	gene_id "YLR088W"; transcript_id "YLR088W_mRNA"; exon_number "1"; gene_name "GAA1"; gene_source "sgd"; gene_biotype "protein_coding"; transcript_source "sgd"; transcript_biotype "protein_coding";
XII	sgd	stop_codon	317949	317951	.	+	0	gene_id "YLR088W"; transcript_id "YLR088W_mRNA"; exon_number "1"; gene_name "GAA1"; gene_source "sgd"; gene_biotype "protein_coding"; transcript_source "sgd"; transcript_biotype "protein_coding";
XII	sgd	gene	318029	320350	.	-	.	gene_id "YLR089C"; gene_source "sgd"; gene_biotype "protein_coding";
XII	sgd	transcript	318029	320350	.	-	.	gene_id "YLR089C"; transcript_id "YLR089C_mRNA"; gene_source "sgd"; gene_biotype "protein_coding"; transcript_source "sgd"; transcript_biotype "protein_coding";
XII	sgd	exon	318029	320350	.	-	.	gene_id "YLR089C"; transcript_id "YLR089C_mRNA"; exon_number "1"; gene_source "sgd"; gene_biotype "protein_coding"; transcript_source "sgd"; transcript_biotype "protein_coding"; exon_id "YLR089C_mRNA-E1";
XII	sgd	CDS	318240	320015	.	-	0	gene_id "YLR089C"; transcript_id "YLR089C_mRNA"; exon_number "1"; gene_source "sgd"; gene_biotype "protein_coding"; transcript_source "sgd"; transcript_biotype "protein_coding"; protein_id "YLR089C";
XII	sgd	start_codon	320013	320015	.	-	0	gene_id "YLR089C"; transcript_id "YLR089C_mRNA"; exon_number "1"; gene_source "sgd"; gene_biotype "protein_coding"; transcript_source "sgd"; transcript_biotype "protein_coding";
XII	sgd	stop_codon	318237	318239	.	-	0	gene_id "YLR089C"; transcript_id "YLR089C_mRNA"; exon_number "1"; gene_source "sgd"; gene_biotype "protein_coding"; transcript_source "sgd"; transcript_biotype "protein_coding";
XII	sgd	gene	320679	322178	.	+	.	gene_id "YLR090W"; gene_source "sgd"; gene_biotype "protein_coding";
XII	sgd	transcript	320679	322178	.	+	.	gene_id "YLR090W"; transcript_id "YLR090W_mRNA"; gene_source "sgd"; gene_biotype "protein_coding"; transcript_source "sgd"; transcript_biotype "protein_coding";
XII	sgd	exon	320679	322178	.	+	.	gene_id "YLR090W"; transcript_id "YLR090W_mRNA"; exon_number "1"; gene_source "sgd"; gene_biotype "protein_coding"; transcript_source "sgd"; transcript_biotype "protein_coding"; exon_id "YLR090W_mRNA-E1";
XII	sgd	CDS	320701	322077	.	+	0	gene_id "YLR090W"; transcript_id "YLR090W_mRNA"; exon_number "1"; gene_source "sgd"; gene_biotype "protein_coding"; transcript_source "sgd"; transcript_biotype "protein_coding"; protein_id "YLR090W";
XII	sgd	start_codon	320701	320703	.	+	0	gene_id "YLR090W"; transcript_id "YLR090W_mRNA"; exon_number "1"; gene_source "sgd"; gene_biotype "protein_coding"; transcript_source "sgd"; transcript_biotype "protein_coding";
XII	sgd	stop_codon	322078	322080	.	+	0	gene_id "YLR090W"; transcript_id "YLR090W_mRNA"; exon_number "1"; gene_source "sgd"; gene_biotype "protein_coding"; transcript_source "sgd"; transcript_biotype "protein_coding";
XII	sgd	gene	322297	323178	.	+	.	gene_id "YLR091W"; gene_name "GEP5"; gene_source "sgd"; gene_biotype "protein_coding";
XII	sgd	transcript	322297	323178	.	+	.	gene_id "YLR091W"; transcript_id "YLR091W_mRNA"; gene_name "GEP5"; gene_source "sgd"; gene_biotype "protein_coding"; transcript_source "sgd"; transcript_biotype "protein_coding";
XII	sgd	exon	322297	323178	.	+	.	gene_id "YLR091W"; transcript_id "YLR091W_mRNA"; exon_number "1"; gene_name "GEP5"; gene_source "sgd"; gene_biotype "protein_coding"; transcript_source "sgd"; transcript_biotype "protein_coding"; exon_id "YLR091W_mRNA-E1";
XII	sgd	CDS	322297	323175	.	+	0	gene_id "YLR091W"; transcript_id "YLR091W_mRNA"; exon_number "1"; gene_name "GEP5"; gene_source "sgd"; gene_biotype "protein_coding"; transcript_source "sgd"; transcript_biotype "protein_coding"; protein_id "YLR091W";
XII	sgd	start_codon	322297	322299	.	+	0	gene_id "YLR091W"; transcript_id "YLR091W_mRNA"; exon_number "1"; gene_name "GEP5"; gene_source "sgd"; gene_biotype "protein_coding"; transcript_source "sgd"; transcript_biotype "protein_coding";
XII	sgd	stop_codon	323176	323178	.	+	0	gene_id "YLR091W"; transcript_id "YLR091W_mRNA"; exon_number "1"; gene_name "GEP5"; gene_source "sgd"; gene_biotype "protein_coding"; transcript_source "sgd"; transcript_biotype "protein_coding";
XII	sgd	gene	323544	326225	.	+	.	gene_id "YLR092W"; gene_source "sgd"; gene_biotype "protein_coding";
XII	sgd	transcript	323544	326225	.	+	.	gene_id "YLR092W"; transcript_id "YLR092W_mRNA"; gene_source "sgd"; gene_biotype "protein_coding"; transcript_source "sgd"; transcript_biotype "protein_coding";
XII	sgd	exon	323544	326225	.	+	.	gene_id "YLR092W"; transcript_id "YLR092W_mRNA"; exon_number "1"; gene_source "sgd"; gene_biotype "protein_coding"; transcript_source "sgd"; transcript_biotype "protein_coding"; exon_id "YLR092W_mRNA-E1";
XII	sgd	CDS	323544	326222	.	+	0	gene_id "YLR092W"; transcript_id "YLR092W_mRNA"; exon_number "1"; gene_source "sgd"; gene_biotype "protein_coding"; transcript_source "sgd"; transcript_biotype "protein_coding"; protein_id "YLR092W";
XII	sgd	start_codon	323544	323546	.	+	0	gene_id "YLR092W"; transcript_id "YLR092W_mRNA"; exon_number "1"; gene_source "sgd"; gene_biotype "protein_coding"; transcript_source "sgd"; transcript_biotype "protein_coding";
XII	sgd	stop_codon	326223	326225	.	+	0	gene_id "YLR092W"; transcript_id "YLR092W_mRNA"; exon_number "1"; gene_source "sgd"; gene_biotype "protein_coding"; transcript_source "sgd"; transcript_biotype "protein_coding";
XII	sgd	gene	326282	327495	.	-	.	gene_id "YLR093C"; gene_name "NYV1"; gene_source "sgd"; gene_biotype "protein_coding";
XII	sgd	transcript	326282	327495	.	-	.	gene_id "YLR093C"; transcript_id "YLR093C_mRNA"; gene_name "NYV1"; gene_source "sgd"; gene_biotype "protein_coding"; transcript_source "sgd"; transcript_biotype "protein_coding";
XII	sgd	exon	327400	327495	.	-	.	gene_id "YLR093C"; transcript_id "YLR093C_mRNA"; exon_number "1"; gene_name "NYV1"; gene_source "sgd"; gene_biotype "protein_coding"; transcript_source "sgd"; transcript_biotype "protein_coding"; exon_id "YLR093C_mRNA-E1";
XII	sgd	CDS	327400	327415	.	-	0	gene_id "YLR093C"; transcript_id "YLR093C_mRNA"; exon_number "1"; gene_name "NYV1"; gene_source "sgd"; gene_biotype "protein_coding"; transcript_source "sgd"; transcript_biotype "protein_coding"; protein_id "YLR093C";
XII	sgd	start_codon	327413	327415	.	-	0	gene_id "YLR093C"; transcript_id "YLR093C_mRNA"; exon_number "1"; gene_name "NYV1"; gene_source "sgd"; gene_biotype "protein_coding"; transcript_source "sgd"; transcript_biotype "protein_coding";
XII	sgd	exon	326282	327258	.	-	.	gene_id "YLR093C"; transcript_id "YLR093C_mRNA"; exon_number "2"; gene_name "NYV1"; gene_source "sgd"; gene_biotype "protein_coding"; transcript_source "sgd"; transcript_biotype "protein_coding"; exon_id "YLR093C_mRNA-E2";
XII	sgd	CDS	326516	327258	.	-	2	gene_id "YLR093C"; transcript_id "YLR093C_mRNA"; exon_number "2"; gene_name "NYV1"; gene_source "sgd"; gene_biotype "protein_coding"; transcript_source "sgd"; transcript_biotype "protein_coding"; protein_id "YLR093C";
XII	sgd	stop_codon	326513	326515	.	-	0	gene_id "YLR093C"; transcript_id "YLR093C_mRNA"; exon_number "2"; gene_name "NYV1"; gene_source "sgd"; gene_biotype "protein_coding"; transcript_source "sgd"; transcript_biotype "protein_coding";
XII	sgd	gene	327611	329318	.	-	.	gene_id "YLR094C"; gene_source "sgd"; gene_biotype "protein_coding";
XII	sgd	transcript	327611	329318	.	-	.	gene_id "YLR094C"; transcript_id "YLR094C_mRNA"; gene_source "sgd"; gene_biotype "protein_coding"; transcript_source "sgd"; transcript_biotype "protein_coding";
XII	sgd	exon	327611	329318	.	-	.	gene_id "YLR094C"; transcript_id "YLR094C_mRNA"; exon_number "1"; gene_source "sgd"; gene_biotype "protein_coding"; transcript_source "sgd"; transcript_biotype "protein_coding"; exon_id "YLR094C_mRNA-E1";
XII	sgd	CDS	327733	329238	.	-	0	gene_id "YLR094C"; transcript_id "YLR094C_mRNA"; exon_number "1"; gene_source "sgd"; gene_biotype "protein_coding"; transcript_source "sgd"; transcript_biotype "protein_coding"; protein_id "YLR094C";
XII	sgd	start_codon	329236	329238	.	-	0	gene_id "YLR094C"; transcript_id "YLR094C_mRNA"; exon_number "1"; gene_source "sgd"; gene_biotype "protein_coding"; transcript_source "sgd"; transcript_biotype "protein_coding";
XII	sgd	stop_codon	327730	327732	.	-	0	gene_id "YLR094C"; transcript_id "YLR094C_mRNA"; exon_number "1"; gene_source "sgd"; gene_biotype "protein_coding"; transcript_source "sgd"; transcript_biotype "protein_coding";
XII	sgd	gene	329619	332152	.	-	.	gene_id "YLR095C"; gene_source "sgd"; gene_biotype "protein_coding";
XII	sgd	transcript	329619	332152	.	-	.	gene_id "YLR095C"; transcript_id "YLR095C_mRNA"; gene_source "sgd"; gene_biotype "protein_coding"; transcript_source "sgd"; transcript_biotype "protein_coding";
XII	sgd	exon	329619	332152	.	-	.	gene_id "YLR095C"; transcript_id "YLR095C_mRNA"; exon_number "1"; gene_source "sgd"; gene_biotype "protein_coding"; transcript_source "sgd"; transcript_biotype "protein_coding"; exon_id "YLR095C_mRNA-E1";
XII	sgd	CDS	329680	332115	.	-	0	gene_id "YLR095C"; transcript_id "YLR095C_mRNA"; exon_number "1"; gene_source "sgd"; gene_biotype "protein_coding"; transcript_source "sgd"; transcript_biotype "protein_coding"; protein_id "YLR095C";
XII	sgd	start_codon	332113	332115	.	-	0	gene_id "YLR095C"; transcript_id "YLR095C_mRNA"; exon_number "1"; gene_source "sgd"; gene_biotype "protein_coding"; transcript_source "sgd"; transcript_biotype "protein_coding";
XII	sgd	stop_codon	329677	329679	.	-	0	gene_id "YLR095C"; transcript_id "YLR095C_mRNA"; exon_number "1"; gene_source "sgd"; gene_biotype "protein_coding"; transcript_source "sgd"; transcript_biotype "protein_coding";
XII	sgd	gene	332590	336033	.	+	.	gene_id "YLR096W"; gene_source "sgd"; gene_biotype "protein_coding";
XII	sgd	transcript	332590	336033	.	+	.	gene_id "YLR096W"; transcript_id "YLR096W_mRNA"; gene_source "sgd"; gene_biotype "protein_coding"; transcript_source "sgd"; transcript_biotype "protein_coding";
XII	sgd	exon	332590	336033	.	+	.	gene_id "YLR096W"; transcript_id "YLR096W_mRNA"; exon_number "1"; gene_source "sgd"; gene_biotype "protein_coding"; transcript_source "sgd"; transcript_biotype "protein_coding"; exon_id "YLR096W_mRNA-E1";
XII	sgd	CDS	332590	336030	.	+	0	gene_id "YLR096W"; transcript_id "YLR096W_mRNA"; exon_number "1"; gene_source "sgd"; gene_biotype "protein_coding"; transcript_source "sgd"; transcript_biotype "protein_coding"; protein_id "YLR096W";
XII	sgd	start_codon	332590	332592	.	+	0	gene_id "YLR096W"; transcript_id "YLR096W_mRNA"; exon_number "1"; gene_source "sgd"; gene_biotype "protein_coding"; transcript_source "sgd"; transcript_biotype "protein_coding";
XII	sgd	stop_codon	336031	336033	.	+	0	gene_id "YLR096W"; transcript_id "YLR096W_mRNA"; exon_number "1"; gene_source "sgd"; gene_biotype "protein_coding"; transcript_source "sgd"; transcript_biotype "protein_coding";
XII	sgd	gene	336231	337265	.	-	.	gene_id "YLR097C"; gene_source "sgd"; gene_biotype "protein_coding";
XII	sgd	transcript	336231	337265	.	-	.	gene_id "YLR097C"; transcript_id "YLR097C_mRNA"; gene_source "sgd"; gene_biotype "protein_coding"; transcript_source "sgd"; transcript_biotype "protein_coding";
XII	sgd	exon	336231	337265	.	-	.	gene_id "YLR097C"; transcript_id "YLR097C_mRNA"; exon_number "1"; gene_source "sgd"; gene_biotype "protein_coding"; transcript_source "sgd"; transcript_biotype "protein_coding"; exon_id "YLR097C_mRNA-E1";
XII	sgd	CDS	336234	337265	.	-	0	gene_id "YLR097C"; transcript_id "YLR097C_mRNA"; exon_number "1"; gene_source "sgd"; gene_biotype "protein_coding"; transcript_source "sgd"; transcript_biotype "protein_coding"; protein_id "YLR097C";
XII	sgd	start_codon	337263	337265	.	-	0	gene_id "YLR097C"; transcript_id "YLR097C_mRNA"; exon_number "1"; gene_source "sgd"; gene_biotype "protein_coding"; transcript_source "sgd"; transcript_biotype "protein_coding";
XII	sgd	stop_codon	336231	336233	.	-	0	gene_id "YLR097C"; transcript_id "YLR097C_mRNA"; exon_number "1"; gene_source "sgd"; gene_biotype "protein_coding"; transcript_source "sgd"; transcript_biotype "protein_coding";
XII	sgd	gene	337382	339485	.	-	.	gene_id "YLR098C"; gene_name "CHA4"; gene_source "sgd"; gene_biotype "protein_coding";
XII	sgd	transcript	337382	339485	.	-	.	gene_id "YLR098C"; transcript_id "YLR098C_mRNA"; gene_name "CHA4"; gene_source "sgd"; gene_biotype "protein_coding"; transcript_source "sgd"; transcript_biotype "protein_coding";
XII	sgd	exon	337382	339485	.	-	.	gene_id "YLR098C"; transcript_id "YLR098C_mRNA"; exon_number "1"; gene_name "CHA4"; gene_source "sgd"; gene_biotype "protein_coding"; transcript_source "sgd"; transcript_biotype "protein_coding"; exon_id "YLR098C_mRNA-E1";
XII	sgd	CDS	337530	339473	.	-	0	gene_id "YLR098C"; transcript_id "YLR098C_mRNA"; exon_number "1"; gene_name "CHA4"; gene_source "sgd"; gene_biotype "protein_coding"; transcript_source "sgd"; transcript_biotype "protein_coding"; protein_id "YLR098C";
XII	sgd	start_codon	339471	339473	.	-	0	gene_id "YLR098C"; transcript_id "YLR098C_mRNA"; exon_number "1"; gene_name "CHA4"; gene_source "sgd"; gene_biotype "protein_coding"; transcript_source "sgd"; transcript_biotype "protein_coding";
XII	sgd	stop_codon	337527	337529	.	-	0	gene_id "YLR098C"; transcript_id "YLR098C_mRNA"; exon_number "1"; gene_name "CHA4"; gene_source "sgd"; gene_biotype "protein_coding"; transcript_source "sgd"; transcript_biotype "protein_coding";
XII	sgd	gene	339698	341028	.	-	.	gene_id "YLR099C"; gene_source "sgd"; gene_biotype "protein_coding";
XII	sgd	transcript	339698	341028	.	-	.	gene_id "YLR099C"; transcript_id "YLR099C_mRNA"; gene_source "sgd"; gene_biotype "protein_coding"; transcript_source "sgd"; transcript_biotype "protein_coding";
XII	sgd	exon	339698	341028	.	-	.	gene_id "YLR099C"; transcript_id "YLR099C_mRNA"; exon_number "1"; gene_source "sgd"; gene_biotype "protein_coding"; transcript_source "sgd"; transcript_biotype "protein_coding"; exon_id "YLR099C_mRNA-E1";
XII	sgd	CDS	339747	340928	.	-	0	gene_id "YLR099C"; transcript_id "YLR099C_mRNA"; exon_number "1"; gene_source "sgd"; gene_biotype "protein_coding"; transcript_source "sgd"; transcript_biotype "protein_coding"; protein_id "YLR099C";
XII	sgd	start_codon	340926	340928	.	-	0	gene_id "YLR099C"; transcript_id "YLR099C_mRNA"; exon_number "1"; gene_source "sgd"; gene_biotype "protein_coding"; transcript_source "sgd"; transcript_biotype "protein_coding";
XII	sgd	stop_codon	339744	339746	.	-	0	gene_id "YLR099C"; transcript_id "YLR099C_mRNA"; exon_number "1"; gene_source "sgd"; gene_biotype "protein_coding"; transcript_source "sgd"; transcript_biotype "protein_coding";
XII	sgd	gene	339690	341649	.	+	.	gene_id "YLR099W-A"; gene_source "sgd"; gene_biotype "protein_coding";
XII	sgd	transcript	339690	341649	.	+	.	gene_id "YLR099W-A"; transcript_id "YLR099W-A_mRNA"; gene_source "sgd"; gene_biotype "protein_coding"; transcript_source "sgd"; transcript_biotype "protein_coding";
XII	sgd	exon	339690	341649	.	+	.	gene_id "YLR099W-A"; transcript_id "YLR099W-A_mRNA"; exon_number "1"; gene_source "sgd"; gene_biotype "protein_coding"; transcript_source "sgd"; transcript_biotype "protein_coding"; exon_id "YLR099W-A_mRNA-E1";
XII	sgd	CDS	341325	341585	.	+	0	gene_id "YLR099W-A"; transcript_id "YLR099W-A_mRNA"; exon_number "1"; gene_source "sgd"; gene_biotype "protein_coding"; transcript_source "sgd"; transcript_biotype "protein_coding"; protein_id "YLR099W-A";
XII	sgd	start_codon	341325	341327	.	+	0	gene_id "YLR099W-A"; transcript_id "YLR099W-A_mRNA"; exon_number "1"; gene_source "sgd"; gene_biotype "protein_coding"; transcript_source "sgd"; transcript_biotype "protein_coding";
XII	sgd	stop_codon	341586	341588	.	+	0	gene_id "YLR099W-A"; transcript_id "YLR099W-A_mRNA"; exon_number "1"; gene_source "sgd"; gene_biotype "protein_coding"; transcript_source "sgd"; transcript_biotype "protein_coding";
XII	sgd	gene	341783	342980	.	+	.	gene_id "YLR100W"; gene_source "sgd"; gene_biotype "protein_coding";
XII	sgd	transcript	341783	342980	.	+	.	gene_id "YLR100W"; transcript_id "YLR100W_mRNA"; gene_source "sgd"; gene_biotype "protein_coding"; transcript_source "sgd"; transcript_biotype "protein_coding";
XII	sgd	exon	341783	342980	.	+	.	gene_id "YLR100W"; transcript_id "YLR100W_mRNA"; exon_number "1"; gene_source "sgd"; gene_biotype "protein_coding"; transcript_source "sgd"; transcript_biotype "protein_coding"; exon_id "YLR100W_mRNA-E1";
XII	sgd	CDS	341810	342850	.	+	0	gene_id "YLR100W"; transcript_id "YLR100W_mRNA"; exon_number "1"; gene_source "sgd"; gene_biotype "protein_coding"; transcript_source "sgd"; transcript_biotype "protein_coding"; protein_id "YLR100W";
XII	sgd	start_codon	341810	341812	.	+	0	gene_id "YLR100W"; transcript_id "YLR100W_mRNA"; exon_number "1"; gene_source "sgd"; gene_biotype "protein_coding"; transcript_source "sgd"; transcript_biotype "protein_coding";
XII	sgd	stop_codon	342851	342853	.	+	0	gene_id "YLR100W"; transcript_id "YLR100W_mRNA"; exon_number "1"; gene_source "sgd"; gene_biotype "protein_coding"; transcript_source "sgd"; transcript_biotype "protein_coding";
XII	sgd	gene	342970	343767	.	-	.	gene_id "YLR102C"; gene_source "sgd"; gene_biotype "protein_coding";
XII	sgd	transcript	342970	343767	.	-	.	gene_id "YLR102C"; transcript_id "YLR102C_mRNA"; gene_source "sgd"; gene_biotype "protein_coding"; transcript_source "sgd"; transcript_biotype "protein_coding";
XII	sgd	exon	342970	343767	.	-	.	gene_id "YLR102C"; transcript_id "YLR102C_mRNA"; exon_number "1"; gene_source "sgd"; gene_biotype "protein_coding"; transcript_source "sgd"; transcript_biotype "protein_coding"; exon_id "YLR102C_mRNA-E1";
XII	sgd	CDS	342973	343767	.	-	0	gene_id "YLR102C"; transcript_id "YLR102C_mRNA"; exon_number "1"; gene_source "sgd"; gene_biotype "protein_coding"; transcript_source "sgd"; transcript_biotype "protein_coding"; protein_id "YLR102C";
XII	sgd	start_codon	343765	343767	.	-	0	gene_id "YLR102C"; transcript_id "YLR102C_mRNA"; exon_number "1"; gene_source "sgd"; gene_biotype "protein_coding"; transcript_source "sgd"; transcript_biotype "protein_coding";
XII	sgd	stop_codon	342970	342972	.	-	0	gene_id "YLR102C"; transcript_id "YLR102C_mRNA"; exon_number "1"; gene_source "sgd"; gene_biotype "protein_coding"; transcript_source "sgd"; transcript_biotype "protein_coding";
XII	sgd	gene	343911	346019	.	-	.	gene_id "YLR103C"; gene_name "CDC45"; gene_source "sgd"; gene_biotype "protein_coding";
XII	sgd	transcript	343911	346019	.	-	.	gene_id "YLR103C"; transcript_id "YLR103C_mRNA"; gene_name "CDC45"; gene_source "sgd"; gene_biotype "protein_coding"; transcript_source "sgd"; transcript_biotype "protein_coding";
XII	sgd	exon	343911	346019	.	-	.	gene_id "YLR103C"; transcript_id "YLR103C_mRNA"; exon_number "1"; gene_name "CDC45"; gene_source "sgd"; gene_biotype "protein_coding"; transcript_source "sgd"; transcript_biotype "protein_coding"; exon_id "YLR103C_mRNA-E1";
XII	sgd	CDS	343992	345941	.	-	0	gene_id "YLR103C"; transcript_id "YLR103C_mRNA"; exon_number "1"; gene_name "CDC45"; gene_source "sgd"; gene_biotype "protein_coding"; transcript_source "sgd"; transcript_biotype "protein_coding"; protein_id "YLR103C";
XII	sgd	start_codon	345939	345941	.	-	0	gene_id "YLR103C"; transcript_id "YLR103C_mRNA"; exon_number "1"; gene_name "CDC45"; gene_source "sgd"; gene_biotype "protein_coding"; transcript_source "sgd"; transcript_biotype "protein_coding";
XII	sgd	stop_codon	343989	343991	.	-	0	gene_id "YLR103C"; transcript_id "YLR103C_mRNA"; exon_number "1"; gene_name "CDC45"; gene_source "sgd"; gene_biotype "protein_coding"; transcript_source "sgd"; transcript_biotype "protein_coding";
XII	sgd	gene	346545	347060	.	+	.	gene_id "YLR104W"; gene_source "sgd"; gene_biotype "protein_coding";
XII	sgd	transcript	346545	347060	.	+	.	gene_id "YLR104W"; transcript_id "YLR104W_mRNA"; gene_source "sgd"; gene_biotype "protein_coding"; transcript_source "sgd"; transcript_biotype "protein_coding";
XII	sgd	exon	346545	347060	.	+	.	gene_id "YLR104W"; transcript_id "YLR104W_mRNA"; exon_number "1"; gene_source "sgd"; gene_biotype "protein_coding"; transcript_source "sgd"; transcript_biotype "protein_coding"; exon_id "YLR104W_mRNA-E1";
XII	sgd	CDS	346585	346977	.	+	0	gene_id "YLR104W"; transcript_id "YLR104W_mRNA"; exon_number "1"; gene_source "sgd"; gene_biotype "protein_coding"; transcript_source "sgd"; transcript_biotype "protein_coding"; protein_id "YLR104W";
XII	sgd	start_codon	346585	346587	.	+	0	gene_id "YLR104W"; transcript_id "YLR104W_mRNA"; exon_number "1"; gene_source "sgd"; gene_biotype "protein_coding"; transcript_source "sgd"; transcript_biotype "protein_coding";
XII	sgd	stop_codon	346978	346980	.	+	0	gene_id "YLR104W"; transcript_id "YLR104W_mRNA"; exon_number "1"; gene_source "sgd"; gene_biotype "protein_coding"; transcript_source "sgd"; transcript_biotype "protein_coding";
XII	sgd	gene	346958	348247	.	-	.	gene_id "YLR105C"; gene_name "SEN2"; gene_source "sgd"; gene_biotype "protein_coding";
XII	sgd	transcript	346958	348247	.	-	.	gene_id "YLR105C"; transcript_id "YLR105C_mRNA"; gene_name "SEN2"; gene_source "sgd"; gene_biotype "protein_coding"; transcript_source "sgd"; transcript_biotype "protein_coding";
XII	sgd	exon	346958	348247	.	-	.	gene_id "YLR105C"; transcript_id "YLR105C_mRNA"; exon_number "1"; gene_name "SEN2"; gene_source "sgd"; gene_biotype "protein_coding"; transcript_source "sgd"; transcript_biotype "protein_coding"; exon_id "YLR105C_mRNA-E1";
XII	sgd	CDS	347050	348180	.	-	0	gene_id "YLR105C"; transcript_id "YLR105C_mRNA"; exon_number "1"; gene_name "SEN2"; gene_source "sgd"; gene_biotype "protein_coding"; transcript_source "sgd"; transcript_biotype "protein_coding"; protein_id "YLR105C";
XII	sgd	start_codon	348178	348180	.	-	0	gene_id "YLR105C"; transcript_id "YLR105C_mRNA"; exon_number "1"; gene_name "SEN2"; gene_source "sgd"; gene_biotype "protein_coding"; transcript_source "sgd"; transcript_biotype "protein_coding";
XII	sgd	stop_codon	347047	347049	.	-	0	gene_id "YLR105C"; transcript_id "YLR105C_mRNA"; exon_number "1"; gene_name "SEN2"; gene_source "sgd"; gene_biotype "protein_coding"; transcript_source "sgd"; transcript_biotype "protein_coding";
XII	sgd	gene	348937	363738	.	-	.	gene_id "YLR106C"; gene_name "MDN1"; gene_source "sgd"; gene_biotype "protein_coding";
XII	sgd	transcript	348937	363738	.	-	.	gene_id "YLR106C"; transcript_id "YLR106C_mRNA"; gene_name "MDN1"; gene_source "sgd"; gene_biotype "protein_coding"; transcript_source "sgd"; transcript_biotype "protein_coding";
XII	sgd	exon	348937	363738	.	-	.	gene_id "YLR106C"; transcript_id "YLR106C_mRNA"; exon_number "1"; gene_name "MDN1"; gene_source "sgd"; gene_biotype "protein_coding"; transcript_source "sgd"; transcript_biotype "protein_coding"; exon_id "YLR106C_mRNA-E1";
XII	sgd	CDS	349009	363738	.	-	0	gene_id "YLR106C"; transcript_id "YLR106C_mRNA"; exon_number "1"; gene_name "MDN1"; gene_source "sgd"; gene_biotype "protein_coding"; transcript_source "sgd"; transcript_biotype "protein_coding"; protein_id "YLR106C";
XII	sgd	start_codon	363736	363738	.	-	0	gene_id "YLR106C"; transcript_id "YLR106C_mRNA"; exon_number "1"; gene_name "MDN1"; gene_source "sgd"; gene_biotype "protein_coding"; transcript_source "sgd"; transcript_biotype "protein_coding";
XII	sgd	stop_codon	349006	349008	.	-	0	gene_id "YLR106C"; transcript_id "YLR106C_mRNA"; exon_number "1"; gene_name "MDN1"; gene_source "sgd"; gene_biotype "protein_coding"; transcript_source "sgd"; transcript_biotype "protein_coding";
XII	sgd	gene	364116	365330	.	+	.	gene_id "YLR107W"; gene_source "sgd"; gene_biotype "protein_coding";
XII	sgd	transcript	364116	365330	.	+	.	gene_id "YLR107W"; transcript_id "YLR107W_mRNA"; gene_source "sgd"; gene_biotype "protein_coding"; transcript_source "sgd"; transcript_biotype "protein_coding";
XII	sgd	exon	364116	365330	.	+	.	gene_id "YLR107W"; transcript_id "YLR107W_mRNA"; exon_number "1"; gene_source "sgd"; gene_biotype "protein_coding"; transcript_source "sgd"; transcript_biotype "protein_coding"; exon_id "YLR107W_mRNA-E1";
XII	sgd	CDS	364116	365327	.	+	0	gene_id "YLR107W"; transcript_id "YLR107W_mRNA"; exon_number "1"; gene_source "sgd"; gene_biotype "protein_coding"; transcript_source "sgd"; transcript_biotype "protein_coding"; protein_id "YLR107W";
XII	sgd	start_codon	364116	364118	.	+	0	gene_id "YLR107W"; transcript_id "YLR107W_mRNA"; exon_number "1"; gene_source "sgd"; gene_biotype "protein_coding"; transcript_source "sgd"; transcript_biotype "protein_coding";
XII	sgd	stop_codon	365328	365330	.	+	0	gene_id "YLR107W"; transcript_id "YLR107W_mRNA"; exon_number "1"; gene_source "sgd"; gene_biotype "protein_coding"; transcript_source "sgd"; transcript_biotype "protein_coding";
XII	sgd	gene	366235	366346	.	+	.	gene_id "snR6"; gene_name "SNR6"; gene_source "sgd"; gene_biotype "snRNA";
XII	sgd	transcript	366235	366346	.	+	.	gene_id "snR6"; transcript_id "snR6_snRNA"; gene_name "SNR6"; gene_source "sgd"; gene_biotype "snRNA"; transcript_source "sgd"; transcript_biotype "snRNA";
XII	sgd	exon	366235	366346	.	+	.	gene_id "snR6"; transcript_id "snR6_snRNA"; exon_number "1"; gene_name "SNR6"; gene_source "sgd"; gene_biotype "snRNA"; transcript_source "sgd"; transcript_biotype "snRNA"; exon_id "snR6_snRNA-E1";
XII	sgd	gene	366667	368124	.	-	.	gene_id "YLR108C"; gene_source "sgd"; gene_biotype "protein_coding";
XII	sgd	transcript	366667	368124	.	-	.	gene_id "YLR108C"; transcript_id "YLR108C_mRNA"; gene_source "sgd"; gene_biotype "protein_coding"; transcript_source "sgd"; transcript_biotype "protein_coding";
XII	sgd	exon	366667	368124	.	-	.	gene_id "YLR108C"; transcript_id "YLR108C_mRNA"; exon_number "1"; gene_source "sgd"; gene_biotype "protein_coding"; transcript_source "sgd"; transcript_biotype "protein_coding"; exon_id "YLR108C_mRNA-E1";
XII	sgd	CDS	366670	368124	.	-	0	gene_id "YLR108C"; transcript_id "YLR108C_mRNA"; exon_number "1"; gene_source "sgd"; gene_biotype "protein_coding"; transcript_source "sgd"; transcript_biotype "protein_coding"; protein_id "YLR108C";
XII	sgd	start_codon	368122	368124	.	-	0	gene_id "YLR108C"; transcript_id "YLR108C_mRNA"; exon_number "1"; gene_source "sgd"; gene_biotype "protein_coding"; transcript_source "sgd"; transcript_biotype "protein_coding";
XII	sgd	stop_codon	366667	366669	.	-	0	gene_id "YLR108C"; transcript_id "YLR108C_mRNA"; exon_number "1"; gene_source "sgd"; gene_biotype "protein_coding"; transcript_source "sgd"; transcript_biotype "protein_coding";
XII	sgd	gene	368643	369401	.	+	.	gene_id "YLR109W"; gene_name "AHP1"; gene_source "sgd"; gene_biotype "protein_coding";
XII	sgd	transcript	368643	369401	.	+	.	gene_id "YLR109W"; transcript_id "YLR109W_mRNA"; gene_name "AHP1"; gene_source "sgd"; gene_biotype "protein_coding"; transcript_source "sgd"; transcript_biotype "protein_coding";
XII	sgd	exon	368643	369401	.	+	.	gene_id "YLR109W"; transcript_id "YLR109W_mRNA"; exon_number "1"; gene_name "AHP1"; gene_source "sgd"; gene_biotype "protein_coding"; transcript_source "sgd"; transcript_biotype "protein_coding"; exon_id "YLR109W_mRNA-E1";
XII	sgd	CDS	368781	369308	.	+	0	gene_id "YLR109W"; transcript_id "YLR109W_mRNA"; exon_number "1"; gene_name "AHP1"; gene_source "sgd"; gene_biotype "protein_coding"; transcript_source "sgd"; transcript_biotype "protein_coding"; protein_id "YLR109W";
XII	sgd	start_codon	368781	368783	.	+	0	gene_id "YLR109W"; transcript_id "YLR109W_mRNA"; exon_number "1"; gene_name "AHP1"; gene_source "sgd"; gene_biotype "protein_coding"; transcript_source "sgd"; transcript_biotype "protein_coding";
XII	sgd	stop_codon	369309	369311	.	+	0	gene_id "YLR109W"; transcript_id "YLR109W_mRNA"; exon_number "1"; gene_name "AHP1"; gene_source "sgd"; gene_biotype "protein_coding"; transcript_source "sgd"; transcript_biotype "protein_coding";
XII	sgd	gene	369495	370216	.	-	.	gene_id "YLR110C"; gene_source "sgd"; gene_biotype "protein_coding";
XII	sgd	transcript	369495	370216	.	-	.	gene_id "YLR110C"; transcript_id "YLR110C_mRNA"; gene_source "sgd"; gene_biotype "protein_coding"; transcript_source "sgd"; transcript_biotype "protein_coding";
XII	sgd	exon	369495	370216	.	-	.	gene_id "YLR110C"; transcript_id "YLR110C_mRNA"; exon_number "1"; gene_source "sgd"; gene_biotype "protein_coding"; transcript_source "sgd"; transcript_biotype "protein_coding"; exon_id "YLR110C_mRNA-E1";
XII	sgd	CDS	369700	370098	.	-	0	gene_id "YLR110C"; transcript_id "YLR110C_mRNA"; exon_number "1"; gene_source "sgd"; gene_biotype "protein_coding"; transcript_source "sgd"; transcript_biotype "protein_coding"; protein_id "YLR110C";
XII	sgd	start_codon	370096	370098	.	-	0	gene_id "YLR110C"; transcript_id "YLR110C_mRNA"; exon_number "1"; gene_source "sgd"; gene_biotype "protein_coding"; transcript_source "sgd"; transcript_biotype "protein_coding";
XII	sgd	stop_codon	369697	369699	.	-	0	gene_id "YLR110C"; transcript_id "YLR110C_mRNA"; exon_number "1"; gene_source "sgd"; gene_biotype "protein_coding"; transcript_source "sgd"; transcript_biotype "protein_coding";
XII	sgd	gene	371263	373066	.	+	.	gene_id "YLR113W"; gene_name "HOG1"; gene_source "sgd"; gene_biotype "protein_coding";
XII	sgd	transcript	371263	373066	.	+	.	gene_id "YLR113W"; transcript_id "YLR113W_mRNA"; gene_name "HOG1"; gene_source "sgd"; gene_biotype "protein_coding"; transcript_source "sgd"; transcript_biotype "protein_coding";
XII	sgd	exon	371263	373066	.	+	.	gene_id "YLR113W"; transcript_id "YLR113W_mRNA"; exon_number "1"; gene_name "HOG1"; gene_source "sgd"; gene_biotype "protein_coding"; transcript_source "sgd"; transcript_biotype "protein_coding"; exon_id "YLR113W_mRNA-E1";
XII	sgd	CDS	371620	372924	.	+	0	gene_id "YLR113W"; transcript_id "YLR113W_mRNA"; exon_number "1"; gene_name "HOG1"; gene_source "sgd"; gene_biotype "protein_coding"; transcript_source "sgd"; transcript_biotype "protein_coding"; protein_id "YLR113W";
XII	sgd	start_codon	371620	371622	.	+	0	gene_id "YLR113W"; transcript_id "YLR113W_mRNA"; exon_number "1"; gene_name "HOG1"; gene_source "sgd"; gene_biotype "protein_coding"; transcript_source "sgd"; transcript_biotype "protein_coding";
XII	sgd	stop_codon	372925	372927	.	+	0	gene_id "YLR113W"; transcript_id "YLR113W_mRNA"; exon_number "1"; gene_name "HOG1"; gene_source "sgd"; gene_biotype "protein_coding"; transcript_source "sgd"; transcript_biotype "protein_coding";
XII	sgd	gene	374547	377303	.	-	.	gene_id "YLR114C"; gene_source "sgd"; gene_biotype "protein_coding";
XII	sgd	transcript	374547	377303	.	-	.	gene_id "YLR114C"; transcript_id "YLR114C_mRNA"; gene_source "sgd"; gene_biotype "protein_coding"; transcript_source "sgd"; transcript_biotype "protein_coding";
XII	sgd	exon	374547	377303	.	-	.	gene_id "YLR114C"; transcript_id "YLR114C_mRNA"; exon_number "1"; gene_source "sgd"; gene_biotype "protein_coding"; transcript_source "sgd"; transcript_biotype "protein_coding"; exon_id "YLR114C_mRNA-E1";
XII	sgd	CDS	374947	377238	.	-	0	gene_id "YLR114C"; transcript_id "YLR114C_mRNA"; exon_number "1"; gene_source "sgd"; gene_biotype "protein_coding"; transcript_source "sgd"; transcript_biotype "protein_coding"; protein_id "YLR114C";
XII	sgd	start_codon	377236	377238	.	-	0	gene_id "YLR114C"; transcript_id "YLR114C_mRNA"; exon_number "1"; gene_source "sgd"; gene_biotype "protein_coding"; transcript_source "sgd"; transcript_biotype "protein_coding";
XII	sgd	stop_codon	374944	374946	.	-	0	gene_id "YLR114C"; transcript_id "YLR114C_mRNA"; exon_number "1"; gene_source "sgd"; gene_biotype "protein_coding"; transcript_source "sgd"; transcript_biotype "protein_coding";
XII	sgd	gene	377985	380564	.	+	.	gene_id "YLR115W"; gene_name "CFT2"; gene_source "sgd"; gene_biotype "protein_coding";
XII	sgd	transcript	377985	380564	.	+	.	gene_id "YLR115W"; transcript_id "YLR115W_mRNA"; gene_name "CFT2"; gene_source "sgd"; gene_biotype "protein_coding"; transcript_source "sgd"; transcript_biotype "protein_coding";
XII	sgd	exon	377985	380564	.	+	.	gene_id "YLR115W"; transcript_id "YLR115W_mRNA"; exon_number "1"; gene_name "CFT2"; gene_source "sgd"; gene_biotype "protein_coding"; transcript_source "sgd"; transcript_biotype "protein_coding"; exon_id "YLR115W_mRNA-E1";
XII	sgd	CDS	377985	380561	.	+	0	gene_id "YLR115W"; transcript_id "YLR115W_mRNA"; exon_number "1"; gene_name "CFT2"; gene_source "sgd"; gene_biotype "protein_coding"; transcript_source "sgd"; transcript_biotype "protein_coding"; protein_id "YLR115W";
XII	sgd	start_codon	377985	377987	.	+	0	gene_id "YLR115W"; transcript_id "YLR115W_mRNA"; exon_number "1"; gene_name "CFT2"; gene_source "sgd"; gene_biotype "protein_coding"; transcript_source "sgd"; transcript_biotype "protein_coding";
XII	sgd	stop_codon	380562	380564	.	+	0	gene_id "YLR115W"; transcript_id "YLR115W_mRNA"; exon_number "1"; gene_name "CFT2"; gene_source "sgd"; gene_biotype "protein_coding"; transcript_source "sgd"; transcript_biotype "protein_coding";
XII	sgd	gene	380818	382454	.	+	.	gene_id "YLR116W"; gene_name "MSL5"; gene_source "sgd"; gene_biotype "protein_coding";
XII	sgd	transcript	380818	382454	.	+	.	gene_id "YLR116W"; transcript_id "YLR116W_mRNA"; gene_name "MSL5"; gene_source "sgd"; gene_biotype "protein_coding"; transcript_source "sgd"; transcript_biotype "protein_coding";
XII	sgd	exon	380818	382454	.	+	.	gene_id "YLR116W"; transcript_id "YLR116W_mRNA"; exon_number "1"; gene_name "MSL5"; gene_source "sgd"; gene_biotype "protein_coding"; transcript_source "sgd"; transcript_biotype "protein_coding"; exon_id "YLR116W_mRNA-E1";
XII	sgd	CDS	380822	382249	.	+	0	gene_id "YLR116W"; transcript_id "YLR116W_mRNA"; exon_number "1"; gene_name "MSL5"; gene_source "sgd"; gene_biotype "protein_coding"; transcript_source "sgd"; transcript_biotype "protein_coding"; protein_id "YLR116W";
XII	sgd	start_codon	380822	380824	.	+	0	gene_id "YLR116W"; transcript_id "YLR116W_mRNA"; exon_number "1"; gene_name "MSL5"; gene_source "sgd"; gene_biotype "protein_coding"; transcript_source "sgd"; transcript_biotype "protein_coding";
XII	sgd	stop_codon	382250	382252	.	+	0	gene_id "YLR116W"; transcript_id "YLR116W_mRNA"; exon_number "1"; gene_name "MSL5"; gene_source "sgd"; gene_biotype "protein_coding"; transcript_source "sgd"; transcript_biotype "protein_coding";
XII	sgd	gene	382336	384572	.	-	.	gene_id "YLR117C"; gene_name "CLF1"; gene_source "sgd"; gene_biotype "protein_coding";
XII	sgd	transcript	382336	384572	.	-	.	gene_id "YLR117C"; transcript_id "YLR117C_mRNA"; gene_name "CLF1"; gene_source "sgd"; gene_biotype "protein_coding"; transcript_source "sgd"; transcript_biotype "protein_coding";
XII	sgd	exon	382336	384572	.	-	.	gene_id "YLR117C"; transcript_id "YLR117C_mRNA"; exon_number "1"; gene_name "CLF1"; gene_source "sgd"; gene_biotype "protein_coding"; transcript_source "sgd"; transcript_biotype "protein_coding"; exon_id "YLR117C_mRNA-E1";
XII	sgd	CDS	382474	384534	.	-	0	gene_id "YLR117C"; transcript_id "YLR117C_mRNA"; exon_number "1"; gene_name "CLF1"; gene_source "sgd"; gene_biotype "protein_coding"; transcript_source "sgd"; transcript_biotype "protein_coding"; protein_id "YLR117C";
XII	sgd	start_codon	384532	384534	.	-	0	gene_id "YLR117C"; transcript_id "YLR117C_mRNA"; exon_number "1"; gene_name "CLF1"; gene_source "sgd"; gene_biotype "protein_coding"; transcript_source "sgd"; transcript_biotype "protein_coding";
XII	sgd	stop_codon	382471	382473	.	-	0	gene_id "YLR117C"; transcript_id "YLR117C_mRNA"; exon_number "1"; gene_name "CLF1"; gene_source "sgd"; gene_biotype "protein_coding"; transcript_source "sgd"; transcript_biotype "protein_coding";
XII	sgd	gene	384622	385510	.	-	.	gene_id "YLR118C"; gene_name "YLR118C"; gene_source "sgd"; gene_biotype "protein_coding";
XII	sgd	transcript	384622	385510	.	-	.	gene_id "YLR118C"; transcript_id "YLR118C_mRNA"; gene_name "YLR118C"; gene_source "sgd"; gene_biotype "protein_coding"; transcript_source "sgd"; transcript_biotype "protein_coding";
XII	sgd	exon	384622	385510	.	-	.	gene_id "YLR118C"; transcript_id "YLR118C_mRNA"; exon_number "1"; gene_name "YLR118C"; gene_source "sgd"; gene_biotype "protein_coding"; transcript_source "sgd"; transcript_biotype "protein_coding"; exon_id "YLR118C_mRNA-E1";
XII	sgd	CDS	384728	385408	.	-	0	gene_id "YLR118C"; transcript_id "YLR118C_mRNA"; exon_number "1"; gene_name "YLR118C"; gene_source "sgd"; gene_biotype "protein_coding"; transcript_source "sgd"; transcript_biotype "protein_coding"; protein_id "YLR118C";
XII	sgd	start_codon	385406	385408	.	-	0	gene_id "YLR118C"; transcript_id "YLR118C_mRNA"; exon_number "1"; gene_name "YLR118C"; gene_source "sgd"; gene_biotype "protein_coding"; transcript_source "sgd"; transcript_biotype "protein_coding";
XII	sgd	stop_codon	384725	384727	.	-	0	gene_id "YLR118C"; transcript_id "YLR118C_mRNA"; exon_number "1"; gene_name "YLR118C"; gene_source "sgd"; gene_biotype "protein_coding"; transcript_source "sgd"; transcript_biotype "protein_coding";
XII	sgd	gene	385534	386263	.	+	.	gene_id "YLR119W"; gene_name "SRN2"; gene_source "sgd"; gene_biotype "protein_coding";
XII	sgd	transcript	385534	386263	.	+	.	gene_id "YLR119W"; transcript_id "YLR119W_mRNA"; gene_name "SRN2"; gene_source "sgd"; gene_biotype "protein_coding"; transcript_source "sgd"; transcript_biotype "protein_coding";
XII	sgd	exon	385534	386263	.	+	.	gene_id "YLR119W"; transcript_id "YLR119W_mRNA"; exon_number "1"; gene_name "SRN2"; gene_source "sgd"; gene_biotype "protein_coding"; transcript_source "sgd"; transcript_biotype "protein_coding"; exon_id "YLR119W_mRNA-E1";
XII	sgd	CDS	385534	386172	.	+	0	gene_id "YLR119W"; transcript_id "YLR119W_mRNA"; exon_number "1"; gene_name "SRN2"; gene_source "sgd"; gene_biotype "protein_coding"; transcript_source "sgd"; transcript_biotype "protein_coding"; protein_id "YLR119W";
XII	sgd	start_codon	385534	385536	.	+	0	gene_id "YLR119W"; transcript_id "YLR119W_mRNA"; exon_number "1"; gene_name "SRN2"; gene_source "sgd"; gene_biotype "protein_coding"; transcript_source "sgd"; transcript_biotype "protein_coding";
XII	sgd	stop_codon	386173	386175	.	+	0	gene_id "YLR119W"; transcript_id "YLR119W_mRNA"; exon_number "1"; gene_name "SRN2"; gene_source "sgd"; gene_biotype "protein_coding"; transcript_source "sgd"; transcript_biotype "protein_coding";
XII	sgd	gene	386100	388657	.	-	.	gene_id "YLR120C"; gene_name "YPS1"; gene_source "sgd"; gene_biotype "protein_coding";
XII	sgd	transcript	386100	388657	.	-	.	gene_id "YLR120C"; transcript_id "YLR120C_mRNA"; gene_name "YPS1"; gene_source "sgd"; gene_biotype "protein_coding"; transcript_source "sgd"; transcript_biotype "protein_coding";
XII	sgd	exon	386100	388657	.	-	.	gene_id "YLR120C"; transcript_id "YLR120C_mRNA"; exon_number "1"; gene_name "YPS1"; gene_source "sgd"; gene_biotype "protein_coding"; transcript_source "sgd"; transcript_biotype "protein_coding"; exon_id "YLR120C_mRNA-E1";
XII	sgd	CDS	386514	388220	.	-	0	gene_id "YLR120C"; transcript_id "YLR120C_mRNA"; exon_number "1"; gene_name "YPS1"; gene_source "sgd"; gene_biotype "protein_coding"; transcript_source "sgd"; transcript_biotype "protein_coding"; protein_id "YLR120C";
XII	sgd	start_codon	388218	388220	.	-	0	gene_id "YLR120C"; transcript_id "YLR120C_mRNA"; exon_number "1"; gene_name "YPS1"; gene_source "sgd"; gene_biotype "protein_coding"; transcript_source "sgd"; transcript_biotype "protein_coding";
XII	sgd	stop_codon	386511	386513	.	-	0	gene_id "YLR120C"; transcript_id "YLR120C_mRNA"; exon_number "1"; gene_name "YPS1"; gene_source "sgd"; gene_biotype "protein_coding"; transcript_source "sgd"; transcript_biotype "protein_coding";
XII	sgd	gene	388583	390321	.	-	.	gene_id "YLR121C"; gene_name "YPS3"; gene_source "sgd"; gene_biotype "protein_coding";
XII	sgd	transcript	388583	390321	.	-	.	gene_id "YLR121C"; transcript_id "YLR121C_mRNA"; gene_name "YPS3"; gene_source "sgd"; gene_biotype "protein_coding"; transcript_source "sgd"; transcript_biotype "protein_coding";
XII	sgd	exon	388583	390321	.	-	.	gene_id "YLR121C"; transcript_id "YLR121C_mRNA"; exon_number "1"; gene_name "YPS3"; gene_source "sgd"; gene_biotype "protein_coding"; transcript_source "sgd"; transcript_biotype "protein_coding"; exon_id "YLR121C_mRNA-E1";
XII	sgd	CDS	388747	390270	.	-	0	gene_id "YLR121C"; transcript_id "YLR121C_mRNA"; exon_number "1"; gene_name "YPS3"; gene_source "sgd"; gene_biotype "protein_coding"; transcript_source "sgd"; transcript_biotype "protein_coding"; protein_id "YLR121C";
XII	sgd	start_codon	390268	390270	.	-	0	gene_id "YLR121C"; transcript_id "YLR121C_mRNA"; exon_number "1"; gene_name "YPS3"; gene_source "sgd"; gene_biotype "protein_coding"; transcript_source "sgd"; transcript_biotype "protein_coding";
XII	sgd	stop_codon	388744	388746	.	-	0	gene_id "YLR121C"; transcript_id "YLR121C_mRNA"; exon_number "1"; gene_name "YPS3"; gene_source "sgd"; gene_biotype "protein_coding"; transcript_source "sgd"; transcript_biotype "protein_coding";
XII	sgd	gene	393484	393894	.	+	.	gene_id "YLR125W"; gene_source "sgd"; gene_biotype "protein_coding";
XII	sgd	transcript	393484	393894	.	+	.	gene_id "YLR125W"; transcript_id "YLR125W_mRNA"; gene_source "sgd"; gene_biotype "protein_coding"; transcript_source "sgd"; transcript_biotype "protein_coding";
XII	sgd	exon	393484	393894	.	+	.	gene_id "YLR125W"; transcript_id "YLR125W_mRNA"; exon_number "1"; gene_source "sgd"; gene_biotype "protein_coding"; transcript_source "sgd"; transcript_biotype "protein_coding"; exon_id "YLR125W_mRNA-E1";
XII	sgd	CDS	393484	393891	.	+	0	gene_id "YLR125W"; transcript_id "YLR125W_mRNA"; exon_number "1"; gene_source "sgd"; gene_biotype "protein_coding"; transcript_source "sgd"; transcript_biotype "protein_coding"; protein_id "YLR125W";
XII	sgd	start_codon	393484	393486	.	+	0	gene_id "YLR125W"; transcript_id "YLR125W_mRNA"; exon_number "1"; gene_source "sgd"; gene_biotype "protein_coding"; transcript_source "sgd"; transcript_biotype "protein_coding";
XII	sgd	stop_codon	393892	393894	.	+	0	gene_id "YLR125W"; transcript_id "YLR125W_mRNA"; exon_number "1"; gene_source "sgd"; gene_biotype "protein_coding"; transcript_source "sgd"; transcript_biotype "protein_coding";
XII	sgd	gene	394534	395593	.	-	.	gene_id "YLR126C"; gene_source "sgd"; gene_biotype "protein_coding";
XII	sgd	transcript	394534	395593	.	-	.	gene_id "YLR126C"; transcript_id "YLR126C_mRNA"; gene_source "sgd"; gene_biotype "protein_coding"; transcript_source "sgd"; transcript_biotype "protein_coding";
XII	sgd	exon	394534	395593	.	-	.	gene_id "YLR126C"; transcript_id "YLR126C_mRNA"; exon_number "1"; gene_source "sgd"; gene_biotype "protein_coding"; transcript_source "sgd"; transcript_biotype "protein_coding"; exon_id "YLR126C_mRNA-E1";
XII	sgd	CDS	394768	395520	.	-	0	gene_id "YLR126C"; transcript_id "YLR126C_mRNA"; exon_number "1"; gene_source "sgd"; gene_biotype "protein_coding"; transcript_source "sgd"; transcript_biotype "protein_coding"; protein_id "YLR126C";
XII	sgd	start_codon	395518	395520	.	-	0	gene_id "YLR126C"; transcript_id "YLR126C_mRNA"; exon_number "1"; gene_source "sgd"; gene_biotype "protein_coding"; transcript_source "sgd"; transcript_biotype "protein_coding";
XII	sgd	stop_codon	394765	394767	.	-	0	gene_id "YLR126C"; transcript_id "YLR126C_mRNA"; exon_number "1"; gene_source "sgd"; gene_biotype "protein_coding"; transcript_source "sgd"; transcript_biotype "protein_coding";
XII	sgd	gene	395758	398319	.	-	.	gene_id "YLR127C"; gene_name "APC2"; gene_source "sgd"; gene_biotype "protein_coding";
XII	sgd	transcript	395758	398319	.	-	.	gene_id "YLR127C"; transcript_id "YLR127C_mRNA"; gene_name "APC2"; gene_source "sgd"; gene_biotype "protein_coding"; transcript_source "sgd"; transcript_biotype "protein_coding";
XII	sgd	exon	395758	398319	.	-	.	gene_id "YLR127C"; transcript_id "YLR127C_mRNA"; exon_number "1"; gene_name "APC2"; gene_source "sgd"; gene_biotype "protein_coding"; transcript_source "sgd"; transcript_biotype "protein_coding"; exon_id "YLR127C_mRNA-E1";
XII	sgd	CDS	395761	398319	.	-	0	gene_id "YLR127C"; transcript_id "YLR127C_mRNA"; exon_number "1"; gene_name "APC2"; gene_source "sgd"; gene_biotype "protein_coding"; transcript_source "sgd"; transcript_biotype "protein_coding"; protein_id "YLR127C";
XII	sgd	start_codon	398317	398319	.	-	0	gene_id "YLR127C"; transcript_id "YLR127C_mRNA"; exon_number "1"; gene_name "APC2"; gene_source "sgd"; gene_biotype "protein_coding"; transcript_source "sgd"; transcript_biotype "protein_coding";
XII	sgd	stop_codon	395758	395760	.	-	0	gene_id "YLR127C"; transcript_id "YLR127C_mRNA"; exon_number "1"; gene_name "APC2"; gene_source "sgd"; gene_biotype "protein_coding"; transcript_source "sgd"; transcript_biotype "protein_coding";
XII	sgd	gene	398530	399433	.	+	.	gene_id "YLR128W"; gene_source "sgd"; gene_biotype "protein_coding";
XII	sgd	transcript	398530	399433	.	+	.	gene_id "YLR128W"; transcript_id "YLR128W_mRNA"; gene_source "sgd"; gene_biotype "protein_coding"; transcript_source "sgd"; transcript_biotype "protein_coding";
XII	sgd	exon	398530	398532	.	+	.	gene_id "YLR128W"; transcript_id "YLR128W_mRNA"; exon_number "1"; gene_source "sgd"; gene_biotype "protein_coding"; transcript_source "sgd"; transcript_biotype "protein_coding"; exon_id "YLR128W_mRNA-E1";
XII	sgd	CDS	398530	398532	.	+	0	gene_id "YLR128W"; transcript_id "YLR128W_mRNA"; exon_number "1"; gene_source "sgd"; gene_biotype "protein_coding"; transcript_source "sgd"; transcript_biotype "protein_coding"; protein_id "YLR128W";
XII	sgd	start_codon	398530	398532	.	+	0	gene_id "YLR128W"; transcript_id "YLR128W_mRNA"; exon_number "1"; gene_source "sgd"; gene_biotype "protein_coding"; transcript_source "sgd"; transcript_biotype "protein_coding";
XII	sgd	exon	398627	399433	.	+	.	gene_id "YLR128W"; transcript_id "YLR128W_mRNA"; exon_number "2"; gene_source "sgd"; gene_biotype "protein_coding"; transcript_source "sgd"; transcript_biotype "protein_coding"; exon_id "YLR128W_mRNA-E2";
XII	sgd	CDS	398627	399430	.	+	0	gene_id "YLR128W"; transcript_id "YLR128W_mRNA"; exon_number "2"; gene_source "sgd"; gene_biotype "protein_coding"; transcript_source "sgd"; transcript_biotype "protein_coding"; protein_id "YLR128W";
XII	sgd	stop_codon	399431	399433	.	+	0	gene_id "YLR128W"; transcript_id "YLR128W_mRNA"; exon_number "2"; gene_source "sgd"; gene_biotype "protein_coding"; transcript_source "sgd"; transcript_biotype "protein_coding";
XII	sgd	gene	399601	402630	.	+	.	gene_id "YLR129W"; gene_name "DIP2"; gene_source "sgd"; gene_biotype "protein_coding";
XII	sgd	transcript	399601	402630	.	+	.	gene_id "YLR129W"; transcript_id "YLR129W_mRNA"; gene_name "DIP2"; gene_source "sgd"; gene_biotype "protein_coding"; transcript_source "sgd"; transcript_biotype "protein_coding";
XII	sgd	exon	399601	402630	.	+	.	gene_id "YLR129W"; transcript_id "YLR129W_mRNA"; exon_number "1"; gene_name "DIP2"; gene_source "sgd"; gene_biotype "protein_coding"; transcript_source "sgd"; transcript_biotype "protein_coding"; exon_id "YLR129W_mRNA-E1";
XII	sgd	CDS	399657	402485	.	+	0	gene_id "YLR129W"; transcript_id "YLR129W_mRNA"; exon_number "1"; gene_name "DIP2"; gene_source "sgd"; gene_biotype "protein_coding"; transcript_source "sgd"; transcript_biotype "protein_coding"; protein_id "YLR129W";
XII	sgd	start_codon	399657	399659	.	+	0	gene_id "YLR129W"; transcript_id "YLR129W_mRNA"; exon_number "1"; gene_name "DIP2"; gene_source "sgd"; gene_biotype "protein_coding"; transcript_source "sgd"; transcript_biotype "protein_coding";
XII	sgd	stop_codon	402486	402488	.	+	0	gene_id "YLR129W"; transcript_id "YLR129W_mRNA"; exon_number "1"; gene_name "DIP2"; gene_source "sgd"; gene_biotype "protein_coding"; transcript_source "sgd"; transcript_biotype "protein_coding";
XII	sgd	gene	402794	404062	.	-	.	gene_id "YLR130C"; gene_source "sgd"; gene_biotype "protein_coding";
XII	sgd	transcript	402794	404062	.	-	.	gene_id "YLR130C"; transcript_id "YLR130C_mRNA"; gene_source "sgd"; gene_biotype "protein_coding"; transcript_source "sgd"; transcript_biotype "protein_coding";
XII	sgd	exon	402794	404062	.	-	.	gene_id "YLR130C"; transcript_id "YLR130C_mRNA"; exon_number "1"; gene_source "sgd"; gene_biotype "protein_coding"; transcript_source "sgd"; transcript_biotype "protein_coding"; exon_id "YLR130C_mRNA-E1";
XII	sgd	CDS	402797	404062	.	-	0	gene_id "YLR130C"; transcript_id "YLR130C_mRNA"; exon_number "1"; gene_source "sgd"; gene_biotype "protein_coding"; transcript_source "sgd"; transcript_biotype "protein_coding"; protein_id "YLR130C";
XII	sgd	start_codon	404060	404062	.	-	0	gene_id "YLR130C"; transcript_id "YLR130C_mRNA"; exon_number "1"; gene_source "sgd"; gene_biotype "protein_coding"; transcript_source "sgd"; transcript_biotype "protein_coding";
XII	sgd	stop_codon	402794	402796	.	-	0	gene_id "YLR130C"; transcript_id "YLR130C_mRNA"; exon_number "1"; gene_source "sgd"; gene_biotype "protein_coding"; transcript_source "sgd"; transcript_biotype "protein_coding";
XII	sgd	gene	404510	406822	.	-	.	gene_id "YLR131C"; gene_source "sgd"; gene_biotype "protein_coding";
XII	sgd	transcript	404510	406822	.	-	.	gene_id "YLR131C"; transcript_id "YLR131C_mRNA"; gene_source "sgd"; gene_biotype "protein_coding"; transcript_source "sgd"; transcript_biotype "protein_coding";
XII	sgd	exon	404510	406822	.	-	.	gene_id "YLR131C"; transcript_id "YLR131C_mRNA"; exon_number "1"; gene_source "sgd"; gene_biotype "protein_coding"; transcript_source "sgd"; transcript_biotype "protein_coding"; exon_id "YLR131C_mRNA-E1";
XII	sgd	CDS	404513	406822	.	-	0	gene_id "YLR131C"; transcript_id "YLR131C_mRNA"; exon_number "1"; gene_source "sgd"; gene_biotype "protein_coding"; transcript_source "sgd"; transcript_biotype "protein_coding"; protein_id "YLR131C";
XII	sgd	start_codon	406820	406822	.	-	0	gene_id "YLR131C"; transcript_id "YLR131C_mRNA"; exon_number "1"; gene_source "sgd"; gene_biotype "protein_coding"; transcript_source "sgd"; transcript_biotype "protein_coding";
XII	sgd	stop_codon	404510	404512	.	-	0	gene_id "YLR131C"; transcript_id "YLR131C_mRNA"; exon_number "1"; gene_source "sgd"; gene_biotype "protein_coding"; transcript_source "sgd"; transcript_biotype "protein_coding";
XII	sgd	gene	407283	408155	.	-	.	gene_id "YLR132C"; gene_source "sgd"; gene_biotype "protein_coding";
XII	sgd	transcript	407283	408155	.	-	.	gene_id "YLR132C"; transcript_id "YLR132C_mRNA"; gene_source "sgd"; gene_biotype "protein_coding"; transcript_source "sgd"; transcript_biotype "protein_coding";
XII	sgd	exon	407283	408155	.	-	.	gene_id "YLR132C"; transcript_id "YLR132C_mRNA"; exon_number "1"; gene_source "sgd"; gene_biotype "protein_coding"; transcript_source "sgd"; transcript_biotype "protein_coding"; exon_id "YLR132C_mRNA-E1";
XII	sgd	CDS	407286	408155	.	-	0	gene_id "YLR132C"; transcript_id "YLR132C_mRNA"; exon_number "1"; gene_source "sgd"; gene_biotype "protein_coding"; transcript_source "sgd"; transcript_biotype "protein_coding"; protein_id "YLR132C";
XII	sgd	start_codon	408153	408155	.	-	0	gene_id "YLR132C"; transcript_id "YLR132C_mRNA"; exon_number "1"; gene_source "sgd"; gene_biotype "protein_coding"; transcript_source "sgd"; transcript_biotype "protein_coding";
XII	sgd	stop_codon	407283	407285	.	-	0	gene_id "YLR132C"; transcript_id "YLR132C_mRNA"; exon_number "1"; gene_source "sgd"; gene_biotype "protein_coding"; transcript_source "sgd"; transcript_biotype "protein_coding";
XII	sgd	gene	408445	410193	.	+	.	gene_id "YLR133W"; gene_source "sgd"; gene_biotype "protein_coding";
XII	sgd	transcript	408445	410193	.	+	.	gene_id "YLR133W"; transcript_id "YLR133W_mRNA"; gene_source "sgd"; gene_biotype "protein_coding"; transcript_source "sgd"; transcript_biotype "protein_coding";
XII	sgd	exon	408445	410193	.	+	.	gene_id "YLR133W"; transcript_id "YLR133W_mRNA"; exon_number "1"; gene_source "sgd"; gene_biotype "protein_coding"; transcript_source "sgd"; transcript_biotype "protein_coding"; exon_id "YLR133W_mRNA-E1";
XII	sgd	CDS	408445	410190	.	+	0	gene_id "YLR133W"; transcript_id "YLR133W_mRNA"; exon_number "1"; gene_source "sgd"; gene_biotype "protein_coding"; transcript_source "sgd"; transcript_biotype "protein_coding"; protein_id "YLR133W";
XII	sgd	start_codon	408445	408447	.	+	0	gene_id "YLR133W"; transcript_id "YLR133W_mRNA"; exon_number "1"; gene_source "sgd"; gene_biotype "protein_coding"; transcript_source "sgd"; transcript_biotype "protein_coding";
XII	sgd	stop_codon	410191	410193	.	+	0	gene_id "YLR133W"; transcript_id "YLR133W_mRNA"; exon_number "1"; gene_source "sgd"; gene_biotype "protein_coding"; transcript_source "sgd"; transcript_biotype "protein_coding";
XII	sgd	gene	410680	412537	.	+	.	gene_id "YLR134W"; gene_source "sgd"; gene_biotype "protein_coding";
XII	sgd	transcript	410680	412537	.	+	.	gene_id "YLR134W"; transcript_id "YLR134W_mRNA"; gene_source "sgd"; gene_biotype "protein_coding"; transcript_source "sgd"; transcript_biotype "protein_coding";
XII	sgd	exon	410680	412537	.	+	.	gene_id "YLR134W"; transcript_id "YLR134W_mRNA"; exon_number "1"; gene_source "sgd"; gene_biotype "protein_coding"; transcript_source "sgd"; transcript_biotype "protein_coding"; exon_id "YLR134W_mRNA-E1";
XII	sgd	CDS	410723	412411	.	+	0	gene_id "YLR134W"; transcript_id "YLR134W_mRNA"; exon_number "1"; gene_source "sgd"; gene_biotype "protein_coding"; transcript_source "sgd"; transcript_biotype "protein_coding"; protein_id "YLR134W";
XII	sgd	start_codon	410723	410725	.	+	0	gene_id "YLR134W"; transcript_id "YLR134W_mRNA"; exon_number "1"; gene_source "sgd"; gene_biotype "protein_coding"; transcript_source "sgd"; transcript_biotype "protein_coding";
XII	sgd	stop_codon	412412	412414	.	+	0	gene_id "YLR134W"; transcript_id "YLR134W_mRNA"; exon_number "1"; gene_source "sgd"; gene_biotype "protein_coding"; transcript_source "sgd"; transcript_biotype "protein_coding";
XII	sgd	gene	413281	415527	.	+	.	gene_id "YLR135W"; gene_source "sgd"; gene_biotype "protein_coding";
XII	sgd	transcript	413281	415527	.	+	.	gene_id "YLR135W"; transcript_id "YLR135W_mRNA"; gene_source "sgd"; gene_biotype "protein_coding"; transcript_source "sgd"; transcript_biotype "protein_coding";
XII	sgd	exon	413281	415527	.	+	.	gene_id "YLR135W"; transcript_id "YLR135W_mRNA"; exon_number "1"; gene_source "sgd"; gene_biotype "protein_coding"; transcript_source "sgd"; transcript_biotype "protein_coding"; exon_id "YLR135W_mRNA-E1";
XII	sgd	CDS	413281	415524	.	+	0	gene_id "YLR135W"; transcript_id "YLR135W_mRNA"; exon_number "1"; gene_source "sgd"; gene_biotype "protein_coding"; transcript_source "sgd"; transcript_biotype "protein_coding"; protein_id "YLR135W";
XII	sgd	start_codon	413281	413283	.	+	0	gene_id "YLR135W"; transcript_id "YLR135W_mRNA"; exon_number "1"; gene_source "sgd"; gene_biotype "protein_coding"; transcript_source "sgd"; transcript_biotype "protein_coding";
XII	sgd	stop_codon	415525	415527	.	+	0	gene_id "YLR135W"; transcript_id "YLR135W_mRNA"; exon_number "1"; gene_source "sgd"; gene_biotype "protein_coding"; transcript_source "sgd"; transcript_biotype "protein_coding";
XII	sgd	gene	415561	416699	.	-	.	gene_id "YLR136C"; gene_name "TIS11"; gene_source "sgd"; gene_biotype "protein_coding";
XII	sgd	transcript	415561	416699	.	-	.	gene_id "YLR136C"; transcript_id "YLR136C_mRNA"; gene_name "TIS11"; gene_source "sgd"; gene_biotype "protein_coding"; transcript_source "sgd"; transcript_biotype "protein_coding";
XII	sgd	exon	415561	416699	.	-	.	gene_id "YLR136C"; transcript_id "YLR136C_mRNA"; exon_number "1"; gene_name "TIS11"; gene_source "sgd"; gene_biotype "protein_coding"; transcript_source "sgd"; transcript_biotype "protein_coding"; exon_id "YLR136C_mRNA-E1";
XII	sgd	CDS	415804	416658	.	-	0	gene_id "YLR136C"; transcript_id "YLR136C_mRNA"; exon_number "1"; gene_name "TIS11"; gene_source "sgd"; gene_biotype "protein_coding"; transcript_source "sgd"; transcript_biotype "protein_coding"; protein_id "YLR136C";
XII	sgd	start_codon	416656	416658	.	-	0	gene_id "YLR136C"; transcript_id "YLR136C_mRNA"; exon_number "1"; gene_name "TIS11"; gene_source "sgd"; gene_biotype "protein_coding"; transcript_source "sgd"; transcript_biotype "protein_coding";
XII	sgd	stop_codon	415801	415803	.	-	0	gene_id "YLR136C"; transcript_id "YLR136C_mRNA"; exon_number "1"; gene_name "TIS11"; gene_source "sgd"; gene_biotype "protein_coding"; transcript_source "sgd"; transcript_biotype "protein_coding";
XII	sgd	gene	416999	418164	.	+	.	gene_id "YLR137W"; gene_source "sgd"; gene_biotype "protein_coding";
XII	sgd	transcript	416999	418164	.	+	.	gene_id "YLR137W"; transcript_id "YLR137W_mRNA"; gene_source "sgd"; gene_biotype "protein_coding"; transcript_source "sgd"; transcript_biotype "protein_coding";
XII	sgd	exon	416999	418164	.	+	.	gene_id "YLR137W"; transcript_id "YLR137W_mRNA"; exon_number "1"; gene_source "sgd"; gene_biotype "protein_coding"; transcript_source "sgd"; transcript_biotype "protein_coding"; exon_id "YLR137W_mRNA-E1";
XII	sgd	CDS	417006	418106	.	+	0	gene_id "YLR137W"; transcript_id "YLR137W_mRNA"; exon_number "1"; gene_source "sgd"; gene_biotype "protein_coding"; transcript_source "sgd"; transcript_biotype "protein_coding"; protein_id "YLR137W";
XII	sgd	start_codon	417006	417008	.	+	0	gene_id "YLR137W"; transcript_id "YLR137W_mRNA"; exon_number "1"; gene_source "sgd"; gene_biotype "protein_coding"; transcript_source "sgd"; transcript_biotype "protein_coding";
XII	sgd	stop_codon	418107	418109	.	+	0	gene_id "YLR137W"; transcript_id "YLR137W_mRNA"; exon_number "1"; gene_source "sgd"; gene_biotype "protein_coding"; transcript_source "sgd"; transcript_biotype "protein_coding";
XII	sgd	gene	418437	421394	.	+	.	gene_id "YLR138W"; gene_source "sgd"; gene_biotype "protein_coding";
XII	sgd	transcript	418437	421394	.	+	.	gene_id "YLR138W"; transcript_id "YLR138W_mRNA"; gene_source "sgd"; gene_biotype "protein_coding"; transcript_source "sgd"; transcript_biotype "protein_coding";
XII	sgd	exon	418437	421394	.	+	.	gene_id "YLR138W"; transcript_id "YLR138W_mRNA"; exon_number "1"; gene_source "sgd"; gene_biotype "protein_coding"; transcript_source "sgd"; transcript_biotype "protein_coding"; exon_id "YLR138W_mRNA-E1";
XII	sgd	CDS	418437	421391	.	+	0	gene_id "YLR138W"; transcript_id "YLR138W_mRNA"; exon_number "1"; gene_source "sgd"; gene_biotype "protein_coding"; transcript_source "sgd"; transcript_biotype "protein_coding"; protein_id "YLR138W";
XII	sgd	start_codon	418437	418439	.	+	0	gene_id "YLR138W"; transcript_id "YLR138W_mRNA"; exon_number "1"; gene_source "sgd"; gene_biotype "protein_coding"; transcript_source "sgd"; transcript_biotype "protein_coding";
XII	sgd	stop_codon	421392	421394	.	+	0	gene_id "YLR138W"; transcript_id "YLR138W_mRNA"; exon_number "1"; gene_source "sgd"; gene_biotype "protein_coding"; transcript_source "sgd"; transcript_biotype "protein_coding";
XII	sgd	gene	421380	423896	.	-	.	gene_id "YLR139C"; gene_source "sgd"; gene_biotype "protein_coding";
XII	sgd	transcript	421380	423896	.	-	.	gene_id "YLR139C"; transcript_id "YLR139C_mRNA"; gene_source "sgd"; gene_biotype "protein_coding"; transcript_source "sgd"; transcript_biotype "protein_coding";
XII	sgd	exon	421380	423896	.	-	.	gene_id "YLR139C"; transcript_id "YLR139C_mRNA"; exon_number "1"; gene_source "sgd"; gene_biotype "protein_coding"; transcript_source "sgd"; transcript_biotype "protein_coding"; exon_id "YLR139C_mRNA-E1";
XII	sgd	CDS	421545	423473	.	-	0	gene_id "YLR139C"; transcript_id "YLR139C_mRNA"; exon_number "1"; gene_source "sgd"; gene_biotype "protein_coding"; transcript_source "sgd"; transcript_biotype "protein_coding"; protein_id "YLR139C";
XII	sgd	start_codon	423471	423473	.	-	0	gene_id "YLR139C"; transcript_id "YLR139C_mRNA"; exon_number "1"; gene_source "sgd"; gene_biotype "protein_coding"; transcript_source "sgd"; transcript_biotype "protein_coding";
XII	sgd	stop_codon	421542	421544	.	-	0	gene_id "YLR139C"; transcript_id "YLR139C_mRNA"; exon_number "1"; gene_source "sgd"; gene_biotype "protein_coding"; transcript_source "sgd"; transcript_biotype "protein_coding";
XII	sgd	gene	423683	424774	.	+	.	gene_id "YLR141W"; gene_source "sgd"; gene_biotype "protein_coding";
XII	sgd	transcript	423683	424774	.	+	.	gene_id "YLR141W"; transcript_id "YLR141W_mRNA"; gene_source "sgd"; gene_biotype "protein_coding"; transcript_source "sgd"; transcript_biotype "protein_coding";
XII	sgd	exon	423683	424774	.	+	.	gene_id "YLR141W"; transcript_id "YLR141W_mRNA"; exon_number "1"; gene_source "sgd"; gene_biotype "protein_coding"; transcript_source "sgd"; transcript_biotype "protein_coding"; exon_id "YLR141W_mRNA-E1";
XII	sgd	CDS	423683	424771	.	+	0	gene_id "YLR141W"; transcript_id "YLR141W_mRNA"; exon_number "1"; gene_source "sgd"; gene_biotype "protein_coding"; transcript_source "sgd"; transcript_biotype "protein_coding"; protein_id "YLR141W";
XII	sgd	start_codon	423683	423685	.	+	0	gene_id "YLR141W"; transcript_id "YLR141W_mRNA"; exon_number "1"; gene_source "sgd"; gene_biotype "protein_coding"; transcript_source "sgd"; transcript_biotype "protein_coding";
XII	sgd	stop_codon	424772	424774	.	+	0	gene_id "YLR141W"; transcript_id "YLR141W_mRNA"; exon_number "1"; gene_source "sgd"; gene_biotype "protein_coding"; transcript_source "sgd"; transcript_biotype "protein_coding";
XII	sgd	gene	425150	426662	.	+	.	gene_id "YLR142W"; gene_source "sgd"; gene_biotype "protein_coding";
XII	sgd	transcript	425150	426662	.	+	.	gene_id "YLR142W"; transcript_id "YLR142W_mRNA"; gene_source "sgd"; gene_biotype "protein_coding"; transcript_source "sgd"; transcript_biotype "protein_coding";
XII	sgd	exon	425150	426662	.	+	.	gene_id "YLR142W"; transcript_id "YLR142W_mRNA"; exon_number "1"; gene_source "sgd"; gene_biotype "protein_coding"; transcript_source "sgd"; transcript_biotype "protein_coding"; exon_id "YLR142W_mRNA-E1";
XII	sgd	CDS	425186	426613	.	+	0	gene_id "YLR142W"; transcript_id "YLR142W_mRNA"; exon_number "1"; gene_source "sgd"; gene_biotype "protein_coding"; transcript_source "sgd"; transcript_biotype "protein_coding"; protein_id "YLR142W";
XII	sgd	start_codon	425186	425188	.	+	0	gene_id "YLR142W"; transcript_id "YLR142W_mRNA"; exon_number "1"; gene_source "sgd"; gene_biotype "protein_coding"; transcript_source "sgd"; transcript_biotype "protein_coding";
XII	sgd	stop_codon	426614	426616	.	+	0	gene_id "YLR142W"; transcript_id "YLR142W_mRNA"; exon_number "1"; gene_source "sgd"; gene_biotype "protein_coding"; transcript_source "sgd"; transcript_biotype "protein_coding";
XII	sgd	gene	427287	429482	.	+	.	gene_id "YLR143W"; gene_source "sgd"; gene_biotype "protein_coding";
XII	sgd	transcript	427287	429482	.	+	.	gene_id "YLR143W"; transcript_id "YLR143W_mRNA"; gene_source "sgd"; gene_biotype "protein_coding"; transcript_source "sgd"; transcript_biotype "protein_coding";
XII	sgd	exon	427287	429482	.	+	.	gene_id "YLR143W"; transcript_id "YLR143W_mRNA"; exon_number "1"; gene_source "sgd"; gene_biotype "protein_coding"; transcript_source "sgd"; transcript_biotype "protein_coding"; exon_id "YLR143W_mRNA-E1";
XII	sgd	CDS	427329	429383	.	+	0	gene_id "YLR143W"; transcript_id "YLR143W_mRNA"; exon_number "1"; gene_source "sgd"; gene_biotype "protein_coding"; transcript_source "sgd"; transcript_biotype "protein_coding"; protein_id "YLR143W";
XII	sgd	start_codon	427329	427331	.	+	0	gene_id "YLR143W"; transcript_id "YLR143W_mRNA"; exon_number "1"; gene_source "sgd"; gene_biotype "protein_coding"; transcript_source "sgd"; transcript_biotype "protein_coding";
XII	sgd	stop_codon	429384	429386	.	+	0	gene_id "YLR143W"; transcript_id "YLR143W_mRNA"; exon_number "1"; gene_source "sgd"; gene_biotype "protein_coding"; transcript_source "sgd"; transcript_biotype "protein_coding";
XII	sgd	gene	429677	432016	.	-	.	gene_id "YLR144C"; gene_name "ACF2"; gene_source "sgd"; gene_biotype "protein_coding";
XII	sgd	transcript	429677	432016	.	-	.	gene_id "YLR144C"; transcript_id "YLR144C_mRNA"; gene_name "ACF2"; gene_source "sgd"; gene_biotype "protein_coding"; transcript_source "sgd"; transcript_biotype "protein_coding";
XII	sgd	exon	429677	432016	.	-	.	gene_id "YLR144C"; transcript_id "YLR144C_mRNA"; exon_number "1"; gene_name "ACF2"; gene_source "sgd"; gene_biotype "protein_coding"; transcript_source "sgd"; transcript_biotype "protein_coding"; exon_id "YLR144C_mRNA-E1";
XII	sgd	CDS	429680	432016	.	-	0	gene_id "YLR144C"; transcript_id "YLR144C_mRNA"; exon_number "1"; gene_name "ACF2"; gene_source "sgd"; gene_biotype "protein_coding"; transcript_source "sgd"; transcript_biotype "protein_coding"; protein_id "YLR144C";
XII	sgd	start_codon	432014	432016	.	-	0	gene_id "YLR144C"; transcript_id "YLR144C_mRNA"; exon_number "1"; gene_name "ACF2"; gene_source "sgd"; gene_biotype "protein_coding"; transcript_source "sgd"; transcript_biotype "protein_coding";
XII	sgd	stop_codon	429677	429679	.	-	0	gene_id "YLR144C"; transcript_id "YLR144C_mRNA"; exon_number "1"; gene_name "ACF2"; gene_source "sgd"; gene_biotype "protein_coding"; transcript_source "sgd"; transcript_biotype "protein_coding";
XII	sgd	gene	432159	432835	.	+	.	gene_id "YLR145W"; gene_source "sgd"; gene_biotype "protein_coding";
XII	sgd	transcript	432159	432835	.	+	.	gene_id "YLR145W"; transcript_id "YLR145W_mRNA"; gene_source "sgd"; gene_biotype "protein_coding"; transcript_source "sgd"; transcript_biotype "protein_coding";
XII	sgd	exon	432159	432835	.	+	.	gene_id "YLR145W"; transcript_id "YLR145W_mRNA"; exon_number "1"; gene_source "sgd"; gene_biotype "protein_coding"; transcript_source "sgd"; transcript_biotype "protein_coding"; exon_id "YLR145W_mRNA-E1";
XII	sgd	CDS	432168	432770	.	+	0	gene_id "YLR145W"; transcript_id "YLR145W_mRNA"; exon_number "1"; gene_source "sgd"; gene_biotype "protein_coding"; transcript_source "sgd"; transcript_biotype "protein_coding"; protein_id "YLR145W";
XII	sgd	start_codon	432168	432170	.	+	0	gene_id "YLR145W"; transcript_id "YLR145W_mRNA"; exon_number "1"; gene_source "sgd"; gene_biotype "protein_coding"; transcript_source "sgd"; transcript_biotype "protein_coding";
XII	sgd	stop_codon	432771	432773	.	+	0	gene_id "YLR145W"; transcript_id "YLR145W_mRNA"; exon_number "1"; gene_source "sgd"; gene_biotype "protein_coding"; transcript_source "sgd"; transcript_biotype "protein_coding";
XII	sgd	gene	432731	433776	.	-	.	gene_id "YLR146C"; gene_source "sgd"; gene_biotype "protein_coding";
XII	sgd	transcript	432731	433776	.	-	.	gene_id "YLR146C"; transcript_id "YLR146C_mRNA"; gene_source "sgd"; gene_biotype "protein_coding"; transcript_source "sgd"; transcript_biotype "protein_coding";
XII	sgd	exon	432731	433776	.	-	.	gene_id "YLR146C"; transcript_id "YLR146C_mRNA"; exon_number "1"; gene_source "sgd"; gene_biotype "protein_coding"; transcript_source "sgd"; transcript_biotype "protein_coding"; exon_id "YLR146C_mRNA-E1";
XII	sgd	CDS	432826	433725	.	-	0	gene_id "YLR146C"; transcript_id "YLR146C_mRNA"; exon_number "1"; gene_source "sgd"; gene_biotype "protein_coding"; transcript_source "sgd"; transcript_biotype "protein_coding"; protein_id "YLR146C";
XII	sgd	start_codon	433723	433725	.	-	0	gene_id "YLR146C"; transcript_id "YLR146C_mRNA"; exon_number "1"; gene_source "sgd"; gene_biotype "protein_coding"; transcript_source "sgd"; transcript_biotype "protein_coding";
XII	sgd	stop_codon	432823	432825	.	-	0	gene_id "YLR146C"; transcript_id "YLR146C_mRNA"; exon_number "1"; gene_source "sgd"; gene_biotype "protein_coding"; transcript_source "sgd"; transcript_biotype "protein_coding";
XII	sgd	gene	433843	434153	.	+	.	gene_id "YLR146W-A"; gene_source "sgd"; gene_biotype "protein_coding";
XII	sgd	transcript	433843	434153	.	+	.	gene_id "YLR146W-A"; transcript_id "YLR146W-A_mRNA"; gene_source "sgd"; gene_biotype "protein_coding"; transcript_source "sgd"; transcript_biotype "protein_coding";
XII	sgd	exon	433843	434153	.	+	.	gene_id "YLR146W-A"; transcript_id "YLR146W-A_mRNA"; exon_number "1"; gene_source "sgd"; gene_biotype "protein_coding"; transcript_source "sgd"; transcript_biotype "protein_coding"; exon_id "YLR146W-A_mRNA-E1";
XII	sgd	CDS	433870	434055	.	+	0	gene_id "YLR146W-A"; transcript_id "YLR146W-A_mRNA"; exon_number "1"; gene_source "sgd"; gene_biotype "protein_coding"; transcript_source "sgd"; transcript_biotype "protein_coding"; protein_id "YLR146W-A";
XII	sgd	start_codon	433870	433872	.	+	0	gene_id "YLR146W-A"; transcript_id "YLR146W-A_mRNA"; exon_number "1"; gene_source "sgd"; gene_biotype "protein_coding"; transcript_source "sgd"; transcript_biotype "protein_coding";
XII	sgd	stop_codon	434056	434058	.	+	0	gene_id "YLR146W-A"; transcript_id "YLR146W-A_mRNA"; exon_number "1"; gene_source "sgd"; gene_biotype "protein_coding"; transcript_source "sgd"; transcript_biotype "protein_coding";
XII	sgd	gene	434036	434515	.	-	.	gene_id "YLR147C"; gene_name "SMD3"; gene_source "sgd"; gene_biotype "protein_coding";
XII	sgd	transcript	434036	434515	.	-	.	gene_id "YLR147C"; transcript_id "YLR147C_mRNA"; gene_name "SMD3"; gene_source "sgd"; gene_biotype "protein_coding"; transcript_source "sgd"; transcript_biotype "protein_coding";
XII	sgd	exon	434036	434515	.	-	.	gene_id "YLR147C"; transcript_id "YLR147C_mRNA"; exon_number "1"; gene_name "SMD3"; gene_source "sgd"; gene_biotype "protein_coding"; transcript_source "sgd"; transcript_biotype "protein_coding"; exon_id "YLR147C_mRNA-E1";
XII	sgd	CDS	434161	434463	.	-	0	gene_id "YLR147C"; transcript_id "YLR147C_mRNA"; exon_number "1"; gene_name "SMD3"; gene_source "sgd"; gene_biotype "protein_coding"; transcript_source "sgd"; transcript_biotype "protein_coding"; protein_id "YLR147C";
XII	sgd	start_codon	434461	434463	.	-	0	gene_id "YLR147C"; transcript_id "YLR147C_mRNA"; exon_number "1"; gene_name "SMD3"; gene_source "sgd"; gene_biotype "protein_coding"; transcript_source "sgd"; transcript_biotype "protein_coding";
XII	sgd	stop_codon	434158	434160	.	-	0	gene_id "YLR147C"; transcript_id "YLR147C_mRNA"; exon_number "1"; gene_name "SMD3"; gene_source "sgd"; gene_biotype "protein_coding"; transcript_source "sgd"; transcript_biotype "protein_coding";
XII	sgd	gene	434641	437397	.	+	.	gene_id "YLR148W"; gene_name "PEP3"; gene_source "sgd"; gene_biotype "protein_coding";
XII	sgd	transcript	434641	437397	.	+	.	gene_id "YLR148W"; transcript_id "YLR148W_mRNA"; gene_name "PEP3"; gene_source "sgd"; gene_biotype "protein_coding"; transcript_source "sgd"; transcript_biotype "protein_coding";
XII	sgd	exon	434641	437397	.	+	.	gene_id "YLR148W"; transcript_id "YLR148W_mRNA"; exon_number "1"; gene_name "PEP3"; gene_source "sgd"; gene_biotype "protein_coding"; transcript_source "sgd"; transcript_biotype "protein_coding"; exon_id "YLR148W_mRNA-E1";
XII	sgd	CDS	434641	437394	.	+	0	gene_id "YLR148W"; transcript_id "YLR148W_mRNA"; exon_number "1"; gene_name "PEP3"; gene_source "sgd"; gene_biotype "protein_coding"; transcript_source "sgd"; transcript_biotype "protein_coding"; protein_id "YLR148W";
XII	sgd	start_codon	434641	434643	.	+	0	gene_id "YLR148W"; transcript_id "YLR148W_mRNA"; exon_number "1"; gene_name "PEP3"; gene_source "sgd"; gene_biotype "protein_coding"; transcript_source "sgd"; transcript_biotype "protein_coding";
XII	sgd	stop_codon	437395	437397	.	+	0	gene_id "YLR148W"; transcript_id "YLR148W_mRNA"; exon_number "1"; gene_name "PEP3"; gene_source "sgd"; gene_biotype "protein_coding"; transcript_source "sgd"; transcript_biotype "protein_coding";
XII	sgd	gene	437631	439823	.	-	.	gene_id "YLR149C"; gene_source "sgd"; gene_biotype "protein_coding";
XII	sgd	transcript	437631	439823	.	-	.	gene_id "YLR149C"; transcript_id "YLR149C_mRNA"; gene_source "sgd"; gene_biotype "protein_coding"; transcript_source "sgd"; transcript_biotype "protein_coding";
XII	sgd	exon	437631	439823	.	-	.	gene_id "YLR149C"; transcript_id "YLR149C_mRNA"; exon_number "1"; gene_source "sgd"; gene_biotype "protein_coding"; transcript_source "sgd"; transcript_biotype "protein_coding"; exon_id "YLR149C_mRNA-E1";
XII	sgd	CDS	437634	439823	.	-	0	gene_id "YLR149C"; transcript_id "YLR149C_mRNA"; exon_number "1"; gene_source "sgd"; gene_biotype "protein_coding"; transcript_source "sgd"; transcript_biotype "protein_coding"; protein_id "YLR149C";
XII	sgd	start_codon	439821	439823	.	-	0	gene_id "YLR149C"; transcript_id "YLR149C_mRNA"; exon_number "1"; gene_source "sgd"; gene_biotype "protein_coding"; transcript_source "sgd"; transcript_biotype "protein_coding";
XII	sgd	stop_codon	437631	437633	.	-	0	gene_id "YLR149C"; transcript_id "YLR149C_mRNA"; exon_number "1"; gene_source "sgd"; gene_biotype "protein_coding"; transcript_source "sgd"; transcript_biotype "protein_coding";
XII	sgd	gene	440323	441605	.	+	.	gene_id "YLR150W"; gene_name "STM1"; gene_source "sgd"; gene_biotype "protein_coding";
XII	sgd	transcript	440323	441605	.	+	.	gene_id "YLR150W"; transcript_id "YLR150W_mRNA"; gene_name "STM1"; gene_source "sgd"; gene_biotype "protein_coding"; transcript_source "sgd"; transcript_biotype "protein_coding";
XII	sgd	exon	440323	441605	.	+	.	gene_id "YLR150W"; transcript_id "YLR150W_mRNA"; exon_number "1"; gene_name "STM1"; gene_source "sgd"; gene_biotype "protein_coding"; transcript_source "sgd"; transcript_biotype "protein_coding"; exon_id "YLR150W_mRNA-E1";
XII	sgd	CDS	440467	441285	.	+	0	gene_id "YLR150W"; transcript_id "YLR150W_mRNA"; exon_number "1"; gene_name "STM1"; gene_source "sgd"; gene_biotype "protein_coding"; transcript_source "sgd"; transcript_biotype "protein_coding"; protein_id "YLR150W";
XII	sgd	start_codon	440467	440469	.	+	0	gene_id "YLR150W"; transcript_id "YLR150W_mRNA"; exon_number "1"; gene_name "STM1"; gene_source "sgd"; gene_biotype "protein_coding"; transcript_source "sgd"; transcript_biotype "protein_coding";
XII	sgd	stop_codon	441286	441288	.	+	0	gene_id "YLR150W"; transcript_id "YLR150W_mRNA"; exon_number "1"; gene_name "STM1"; gene_source "sgd"; gene_biotype "protein_coding"; transcript_source "sgd"; transcript_biotype "protein_coding";
XII	sgd	gene	441318	442738	.	-	.	gene_id "YLR151C"; gene_source "sgd"; gene_biotype "protein_coding";
XII	sgd	transcript	441318	442738	.	-	.	gene_id "YLR151C"; transcript_id "YLR151C_mRNA"; gene_source "sgd"; gene_biotype "protein_coding"; transcript_source "sgd"; transcript_biotype "protein_coding";
XII	sgd	exon	441318	442738	.	-	.	gene_id "YLR151C"; transcript_id "YLR151C_mRNA"; exon_number "1"; gene_source "sgd"; gene_biotype "protein_coding"; transcript_source "sgd"; transcript_biotype "protein_coding"; exon_id "YLR151C_mRNA-E1";
XII	sgd	CDS	441718	442737	.	-	0	gene_id "YLR151C"; transcript_id "YLR151C_mRNA"; exon_number "1"; gene_source "sgd"; gene_biotype "protein_coding"; transcript_source "sgd"; transcript_biotype "protein_coding"; protein_id "YLR151C";
XII	sgd	start_codon	442735	442737	.	-	0	gene_id "YLR151C"; transcript_id "YLR151C_mRNA"; exon_number "1"; gene_source "sgd"; gene_biotype "protein_coding"; transcript_source "sgd"; transcript_biotype "protein_coding";
XII	sgd	stop_codon	441715	441717	.	-	0	gene_id "YLR151C"; transcript_id "YLR151C_mRNA"; exon_number "1"; gene_source "sgd"; gene_biotype "protein_coding"; transcript_source "sgd"; transcript_biotype "protein_coding";
XII	sgd	gene	442958	444688	.	-	.	gene_id "YLR152C"; gene_source "sgd"; gene_biotype "protein_coding";
XII	sgd	transcript	442958	444688	.	-	.	gene_id "YLR152C"; transcript_id "YLR152C_mRNA"; gene_source "sgd"; gene_biotype "protein_coding"; transcript_source "sgd"; transcript_biotype "protein_coding";
XII	sgd	exon	442958	444688	.	-	.	gene_id "YLR152C"; transcript_id "YLR152C_mRNA"; exon_number "1"; gene_source "sgd"; gene_biotype "protein_coding"; transcript_source "sgd"; transcript_biotype "protein_coding"; exon_id "YLR152C_mRNA-E1";
XII	sgd	CDS	442961	444688	.	-	0	gene_id "YLR152C"; transcript_id "YLR152C_mRNA"; exon_number "1"; gene_source "sgd"; gene_biotype "protein_coding"; transcript_source "sgd"; transcript_biotype "protein_coding"; protein_id "YLR152C";
XII	sgd	start_codon	444686	444688	.	-	0	gene_id "YLR152C"; transcript_id "YLR152C_mRNA"; exon_number "1"; gene_source "sgd"; gene_biotype "protein_coding"; transcript_source "sgd"; transcript_biotype "protein_coding";
XII	sgd	stop_codon	442958	442960	.	-	0	gene_id "YLR152C"; transcript_id "YLR152C_mRNA"; exon_number "1"; gene_source "sgd"; gene_biotype "protein_coding"; transcript_source "sgd"; transcript_biotype "protein_coding";
XII	sgd	gene	445263	447674	.	-	.	gene_id "YLR153C"; gene_source "sgd"; gene_biotype "protein_coding";
XII	sgd	transcript	445263	447674	.	-	.	gene_id "YLR153C"; transcript_id "YLR153C_mRNA"; gene_source "sgd"; gene_biotype "protein_coding"; transcript_source "sgd"; transcript_biotype "protein_coding";
XII	sgd	exon	445263	447674	.	-	.	gene_id "YLR153C"; transcript_id "YLR153C_mRNA"; exon_number "1"; gene_source "sgd"; gene_biotype "protein_coding"; transcript_source "sgd"; transcript_biotype "protein_coding"; exon_id "YLR153C_mRNA-E1";
XII	sgd	CDS	445527	447575	.	-	0	gene_id "YLR153C"; transcript_id "YLR153C_mRNA"; exon_number "1"; gene_source "sgd"; gene_biotype "protein_coding"; transcript_source "sgd"; transcript_biotype "protein_coding"; protein_id "YLR153C";
XII	sgd	start_codon	447573	447575	.	-	0	gene_id "YLR153C"; transcript_id "YLR153C_mRNA"; exon_number "1"; gene_source "sgd"; gene_biotype "protein_coding"; transcript_source "sgd"; transcript_biotype "protein_coding";
XII	sgd	stop_codon	445524	445526	.	-	0	gene_id "YLR153C"; transcript_id "YLR153C_mRNA"; exon_number "1"; gene_source "sgd"; gene_biotype "protein_coding"; transcript_source "sgd"; transcript_biotype "protein_coding";
XII	sgd	gene	447903	448314	.	-	.	gene_id "YLR154C"; gene_name "RNH203"; gene_source "sgd"; gene_biotype "protein_coding";
XII	sgd	transcript	447903	448314	.	-	.	gene_id "YLR154C"; transcript_id "YLR154C_mRNA"; gene_name "RNH203"; gene_source "sgd"; gene_biotype "protein_coding"; transcript_source "sgd"; transcript_biotype "protein_coding";
XII	sgd	exon	447903	448314	.	-	.	gene_id "YLR154C"; transcript_id "YLR154C_mRNA"; exon_number "1"; gene_name "RNH203"; gene_source "sgd"; gene_biotype "protein_coding"; transcript_source "sgd"; transcript_biotype "protein_coding"; exon_id "YLR154C_mRNA-E1";
XII	sgd	CDS	447985	448314	.	-	0	gene_id "YLR154C"; transcript_id "YLR154C_mRNA"; exon_number "1"; gene_name "RNH203"; gene_source "sgd"; gene_biotype "protein_coding"; transcript_source "sgd"; transcript_biotype "protein_coding"; protein_id "YLR154C";
XII	sgd	start_codon	448312	448314	.	-	0	gene_id "YLR154C"; transcript_id "YLR154C_mRNA"; exon_number "1"; gene_name "RNH203"; gene_source "sgd"; gene_biotype "protein_coding"; transcript_source "sgd"; transcript_biotype "protein_coding";
XII	sgd	stop_codon	447982	447984	.	-	0	gene_id "YLR154C"; transcript_id "YLR154C_mRNA"; exon_number "1"; gene_name "RNH203"; gene_source "sgd"; gene_biotype "protein_coding"; transcript_source "sgd"; transcript_biotype "protein_coding";
XII	sgd	gene	454696	455070	.	+	.	gene_id "YLR154W-C"; gene_name "TAR1"; gene_source "sgd"; gene_biotype "protein_coding";
XII	sgd	transcript	454696	455070	.	+	.	gene_id "YLR154W-C"; transcript_id "YLR154W-C_mRNA"; gene_name "TAR1"; gene_source "sgd"; gene_biotype "protein_coding"; transcript_source "sgd"; transcript_biotype "protein_coding";
XII	sgd	exon	454696	455070	.	+	.	gene_id "YLR154W-C"; transcript_id "YLR154W-C_mRNA"; exon_number "1"; gene_name "TAR1"; gene_source "sgd"; gene_biotype "protein_coding"; transcript_source "sgd"; transcript_biotype "protein_coding"; exon_id "YLR154W-C_mRNA-E1";
XII	sgd	CDS	454696	455067	.	+	0	gene_id "YLR154W-C"; transcript_id "YLR154W-C_mRNA"; exon_number "1"; gene_name "TAR1"; gene_source "sgd"; gene_biotype "protein_coding"; transcript_source "sgd"; transcript_biotype "protein_coding"; protein_id "YLR154W-C";
XII	sgd	start_codon	454696	454698	.	+	0	gene_id "YLR154W-C"; transcript_id "YLR154W-C_mRNA"; exon_number "1"; gene_name "TAR1"; gene_source "sgd"; gene_biotype "protein_coding"; transcript_source "sgd"; transcript_biotype "protein_coding";
XII	sgd	stop_codon	455068	455070	.	+	0	gene_id "YLR154W-C"; transcript_id "YLR154W-C_mRNA"; exon_number "1"; gene_name "TAR1"; gene_source "sgd"; gene_biotype "protein_coding"; transcript_source "sgd"; transcript_biotype "protein_coding";
XII	sgd	gene	451786	455181	.	-	.	gene_id "RDN25-1"; gene_name "RDN25-1"; gene_source "sgd"; gene_biotype "rRNA";
XII	sgd	transcript	451786	455181	.	-	.	gene_id "RDN25-1"; transcript_id "RDN25-1_rRNA"; gene_name "RDN25-1"; gene_source "sgd"; gene_biotype "rRNA"; transcript_source "sgd"; transcript_biotype "rRNA";
XII	sgd	exon	451786	455181	.	-	.	gene_id "RDN25-1"; transcript_id "RDN25-1_rRNA"; exon_number "1"; gene_name "RDN25-1"; gene_source "sgd"; gene_biotype "rRNA"; transcript_source "sgd"; transcript_biotype "rRNA"; exon_id "RDN25-1_rRNA-E1";
XII	sgd	gene	455933	457732	.	-	.	gene_id "RDN18-1"; gene_name "RDN18-1"; gene_source "sgd"; gene_biotype "rRNA";
XII	sgd	transcript	455933	457732	.	-	.	gene_id "RDN18-1"; transcript_id "RDN18-1_rRNA"; gene_name "RDN18-1"; gene_source "sgd"; gene_biotype "rRNA"; transcript_source "sgd"; transcript_biotype "rRNA";
XII	sgd	exon	455933	457732	.	-	.	gene_id "RDN18-1"; transcript_id "RDN18-1_rRNA"; exon_number "1"; gene_name "RDN18-1"; gene_source "sgd"; gene_biotype "rRNA"; transcript_source "sgd"; transcript_biotype "rRNA"; exon_id "RDN18-1_rRNA-E1";
XII	sgd	gene	459676	459796	.	+	.	gene_id "RDN5-1"; gene_name "RDN5-1"; gene_source "sgd"; gene_biotype "rRNA";
XII	sgd	transcript	459676	459796	.	+	.	gene_id "RDN5-1"; transcript_id "RDN5-1_rRNA"; gene_name "RDN5-1"; gene_source "sgd"; gene_biotype "rRNA"; transcript_source "sgd"; transcript_biotype "rRNA";
XII	sgd	exon	459676	459796	.	+	.	gene_id "RDN5-1"; transcript_id "RDN5-1_rRNA"; exon_number "1"; gene_name "RDN5-1"; gene_source "sgd"; gene_biotype "rRNA"; transcript_source "sgd"; transcript_biotype "rRNA"; exon_id "RDN5-1_rRNA-E1";
XII	sgd	gene	462522	462671	.	-	.	gene_id "YLR154C-G"; gene_source "sgd"; gene_biotype "protein_coding";
XII	sgd	transcript	462522	462671	.	-	.	gene_id "YLR154C-G"; transcript_id "YLR154C-G_mRNA"; gene_source "sgd"; gene_biotype "protein_coding"; transcript_source "sgd"; transcript_biotype "protein_coding";
XII	sgd	exon	462522	462671	.	-	.	gene_id "YLR154C-G"; transcript_id "YLR154C-G_mRNA"; exon_number "1"; gene_source "sgd"; gene_biotype "protein_coding"; transcript_source "sgd"; transcript_biotype "protein_coding"; exon_id "YLR154C-G_mRNA-E1";
XII	sgd	CDS	462525	462671	.	-	0	gene_id "YLR154C-G"; transcript_id "YLR154C-G_mRNA"; exon_number "1"; gene_source "sgd"; gene_biotype "protein_coding"; transcript_source "sgd"; transcript_biotype "protein_coding"; protein_id "YLR154C-G";
XII	sgd	start_codon	462669	462671	.	-	0	gene_id "YLR154C-G"; transcript_id "YLR154C-G_mRNA"; exon_number "1"; gene_source "sgd"; gene_biotype "protein_coding"; transcript_source "sgd"; transcript_biotype "protein_coding";
XII	sgd	stop_codon	462522	462524	.	-	0	gene_id "YLR154C-G"; transcript_id "YLR154C-G_mRNA"; exon_number "1"; gene_source "sgd"; gene_biotype "protein_coding"; transcript_source "sgd"; transcript_biotype "protein_coding";
XII	sgd	gene	468827	468958	.	-	.	gene_id "YLR154C-H"; gene_source "sgd"; gene_biotype "protein_coding";
XII	sgd	transcript	468827	468958	.	-	.	gene_id "YLR154C-H"; transcript_id "YLR154C-H_mRNA"; gene_source "sgd"; gene_biotype "protein_coding"; transcript_source "sgd"; transcript_biotype "protein_coding";
XII	sgd	exon	468827	468958	.	-	.	gene_id "YLR154C-H"; transcript_id "YLR154C-H_mRNA"; exon_number "1"; gene_source "sgd"; gene_biotype "protein_coding"; transcript_source "sgd"; transcript_biotype "protein_coding"; exon_id "YLR154C-H_mRNA-E1";
XII	sgd	CDS	468830	468958	.	-	0	gene_id "YLR154C-H"; transcript_id "YLR154C-H_mRNA"; exon_number "1"; gene_source "sgd"; gene_biotype "protein_coding"; transcript_source "sgd"; transcript_biotype "protein_coding"; protein_id "YLR154C-H";
XII	sgd	start_codon	468956	468958	.	-	0	gene_id "YLR154C-H"; transcript_id "YLR154C-H_mRNA"; exon_number "1"; gene_source "sgd"; gene_biotype "protein_coding"; transcript_source "sgd"; transcript_biotype "protein_coding";
XII	sgd	stop_codon	468827	468829	.	-	0	gene_id "YLR154C-H"; transcript_id "YLR154C-H_mRNA"; exon_number "1"; gene_source "sgd"; gene_biotype "protein_coding"; transcript_source "sgd"; transcript_biotype "protein_coding";
XII	sgd	gene	469317	470405	.	-	.	gene_id "YLR155C"; gene_name "ASP3-1"; gene_source "sgd"; gene_biotype "protein_coding";
XII	sgd	transcript	469317	470405	.	-	.	gene_id "YLR155C"; transcript_id "YLR155C_mRNA"; gene_name "ASP3-1"; gene_source "sgd"; gene_biotype "protein_coding"; transcript_source "sgd"; transcript_biotype "protein_coding";
XII	sgd	exon	469317	470405	.	-	.	gene_id "YLR155C"; transcript_id "YLR155C_mRNA"; exon_number "1"; gene_name "ASP3-1"; gene_source "sgd"; gene_biotype "protein_coding"; transcript_source "sgd"; transcript_biotype "protein_coding"; exon_id "YLR155C_mRNA-E1";
XII	sgd	CDS	469320	470405	.	-	0	gene_id "YLR155C"; transcript_id "YLR155C_mRNA"; exon_number "1"; gene_name "ASP3-1"; gene_source "sgd"; gene_biotype "protein_coding"; transcript_source "sgd"; transcript_biotype "protein_coding"; protein_id "YLR155C";
XII	sgd	start_codon	470403	470405	.	-	0	gene_id "YLR155C"; transcript_id "YLR155C_mRNA"; exon_number "1"; gene_name "ASP3-1"; gene_source "sgd"; gene_biotype "protein_coding"; transcript_source "sgd"; transcript_biotype "protein_coding";
XII	sgd	stop_codon	469317	469319	.	-	0	gene_id "YLR155C"; transcript_id "YLR155C_mRNA"; exon_number "1"; gene_name "ASP3-1"; gene_source "sgd"; gene_biotype "protein_coding"; transcript_source "sgd"; transcript_biotype "protein_coding";
XII	sgd	gene	472113	472457	.	+	.	gene_id "YLR156W"; gene_source "sgd"; gene_biotype "protein_coding";
XII	sgd	transcript	472113	472457	.	+	.	gene_id "YLR156W"; transcript_id "YLR156W_mRNA"; gene_source "sgd"; gene_biotype "protein_coding"; transcript_source "sgd"; transcript_biotype "protein_coding";
XII	sgd	exon	472113	472457	.	+	.	gene_id "YLR156W"; transcript_id "YLR156W_mRNA"; exon_number "1"; gene_source "sgd"; gene_biotype "protein_coding"; transcript_source "sgd"; transcript_biotype "protein_coding"; exon_id "YLR156W_mRNA-E1";
XII	sgd	CDS	472113	472454	.	+	0	gene_id "YLR156W"; transcript_id "YLR156W_mRNA"; exon_number "1"; gene_source "sgd"; gene_biotype "protein_coding"; transcript_source "sgd"; transcript_biotype "protein_coding"; protein_id "YLR156W";
XII	sgd	start_codon	472113	472115	.	+	0	gene_id "YLR156W"; transcript_id "YLR156W_mRNA"; exon_number "1"; gene_source "sgd"; gene_biotype "protein_coding"; transcript_source "sgd"; transcript_biotype "protein_coding";
XII	sgd	stop_codon	472455	472457	.	+	0	gene_id "YLR156W"; transcript_id "YLR156W_mRNA"; exon_number "1"; gene_source "sgd"; gene_biotype "protein_coding"; transcript_source "sgd"; transcript_biotype "protein_coding";
XII	sgd	gene	472479	472610	.	-	.	gene_id "YLR156C-A"; gene_source "sgd"; gene_biotype "protein_coding";
XII	sgd	transcript	472479	472610	.	-	.	gene_id "YLR156C-A"; transcript_id "YLR156C-A_mRNA"; gene_source "sgd"; gene_biotype "protein_coding"; transcript_source "sgd"; transcript_biotype "protein_coding";
XII	sgd	exon	472479	472610	.	-	.	gene_id "YLR156C-A"; transcript_id "YLR156C-A_mRNA"; exon_number "1"; gene_source "sgd"; gene_biotype "protein_coding"; transcript_source "sgd"; transcript_biotype "protein_coding"; exon_id "YLR156C-A_mRNA-E1";
XII	sgd	CDS	472482	472610	.	-	0	gene_id "YLR156C-A"; transcript_id "YLR156C-A_mRNA"; exon_number "1"; gene_source "sgd"; gene_biotype "protein_coding"; transcript_source "sgd"; transcript_biotype "protein_coding"; protein_id "YLR156C-A";
XII	sgd	start_codon	472608	472610	.	-	0	gene_id "YLR156C-A"; transcript_id "YLR156C-A_mRNA"; exon_number "1"; gene_source "sgd"; gene_biotype "protein_coding"; transcript_source "sgd"; transcript_biotype "protein_coding";
XII	sgd	stop_codon	472479	472481	.	-	0	gene_id "YLR156C-A"; transcript_id "YLR156C-A_mRNA"; exon_number "1"; gene_source "sgd"; gene_biotype "protein_coding"; transcript_source "sgd"; transcript_biotype "protein_coding";
XII	sgd	gene	472969	474057	.	-	.	gene_id "YLR157C"; gene_name "ASP3-2"; gene_source "sgd"; gene_biotype "protein_coding";
XII	sgd	transcript	472969	474057	.	-	.	gene_id "YLR157C"; transcript_id "YLR157C_mRNA"; gene_name "ASP3-2"; gene_source "sgd"; gene_biotype "protein_coding"; transcript_source "sgd"; transcript_biotype "protein_coding";
XII	sgd	exon	472969	474057	.	-	.	gene_id "YLR157C"; transcript_id "YLR157C_mRNA"; exon_number "1"; gene_name "ASP3-2"; gene_source "sgd"; gene_biotype "protein_coding"; transcript_source "sgd"; transcript_biotype "protein_coding"; exon_id "YLR157C_mRNA-E1";
XII	sgd	CDS	472972	474057	.	-	0	gene_id "YLR157C"; transcript_id "YLR157C_mRNA"; exon_number "1"; gene_name "ASP3-2"; gene_source "sgd"; gene_biotype "protein_coding"; transcript_source "sgd"; transcript_biotype "protein_coding"; protein_id "YLR157C";
XII	sgd	start_codon	474055	474057	.	-	0	gene_id "YLR157C"; transcript_id "YLR157C_mRNA"; exon_number "1"; gene_name "ASP3-2"; gene_source "sgd"; gene_biotype "protein_coding"; transcript_source "sgd"; transcript_biotype "protein_coding";
XII	sgd	stop_codon	472969	472971	.	-	0	gene_id "YLR157C"; transcript_id "YLR157C_mRNA"; exon_number "1"; gene_name "ASP3-2"; gene_source "sgd"; gene_biotype "protein_coding"; transcript_source "sgd"; transcript_biotype "protein_coding";
XII	sgd	gene	475764	475976	.	+	.	gene_id "YLR157W-D"; gene_name "YLR157W-D"; gene_source "sgd"; gene_biotype "protein_coding";
XII	sgd	transcript	475764	475976	.	+	.	gene_id "YLR157W-D"; transcript_id "YLR157W-D_mRNA"; gene_name "YLR157W-D"; gene_source "sgd"; gene_biotype "protein_coding"; transcript_source "sgd"; transcript_biotype "protein_coding";
XII	sgd	exon	475764	475976	.	+	.	gene_id "YLR157W-D"; transcript_id "YLR157W-D_mRNA"; exon_number "1"; gene_name "YLR157W-D"; gene_source "sgd"; gene_biotype "protein_coding"; transcript_source "sgd"; transcript_biotype "protein_coding"; exon_id "YLR157W-D_mRNA-E1";
XII	sgd	CDS	475764	475973	.	+	0	gene_id "YLR157W-D"; transcript_id "YLR157W-D_mRNA"; exon_number "1"; gene_name "YLR157W-D"; gene_source "sgd"; gene_biotype "protein_coding"; transcript_source "sgd"; transcript_biotype "protein_coding"; protein_id "YLR157W-D";
XII	sgd	start_codon	475764	475766	.	+	0	gene_id "YLR157W-D"; transcript_id "YLR157W-D_mRNA"; exon_number "1"; gene_name "YLR157W-D"; gene_source "sgd"; gene_biotype "protein_coding"; transcript_source "sgd"; transcript_biotype "protein_coding";
XII	sgd	stop_codon	475974	475976	.	+	0	gene_id "YLR157W-D"; transcript_id "YLR157W-D_mRNA"; exon_number "1"; gene_name "YLR157W-D"; gene_source "sgd"; gene_biotype "protein_coding"; transcript_source "sgd"; transcript_biotype "protein_coding";
XII	sgd	gene	481873	482037	.	+	.	gene_id "YLR157W-E"; gene_name "YLR157W-E"; gene_source "sgd"; gene_biotype "protein_coding";
XII	sgd	transcript	481873	482037	.	+	.	gene_id "YLR157W-E"; transcript_id "YLR157W-E_mRNA"; gene_name "YLR157W-E"; gene_source "sgd"; gene_biotype "protein_coding"; transcript_source "sgd"; transcript_biotype "protein_coding";
XII	sgd	exon	481873	482037	.	+	.	gene_id "YLR157W-E"; transcript_id "YLR157W-E_mRNA"; exon_number "1"; gene_name "YLR157W-E"; gene_source "sgd"; gene_biotype "protein_coding"; transcript_source "sgd"; transcript_biotype "protein_coding"; exon_id "YLR157W-E_mRNA-E1";
XII	sgd	CDS	481873	482034	.	+	0	gene_id "YLR157W-E"; transcript_id "YLR157W-E_mRNA"; exon_number "1"; gene_name "YLR157W-E"; gene_source "sgd"; gene_biotype "protein_coding"; transcript_source "sgd"; transcript_biotype "protein_coding"; protein_id "YLR157W-E";
XII	sgd	start_codon	481873	481875	.	+	0	gene_id "YLR157W-E"; transcript_id "YLR157W-E_mRNA"; exon_number "1"; gene_name "YLR157W-E"; gene_source "sgd"; gene_biotype "protein_coding"; transcript_source "sgd"; transcript_biotype "protein_coding";
XII	sgd	stop_codon	482035	482037	.	+	0	gene_id "YLR157W-E"; transcript_id "YLR157W-E_mRNA"; exon_number "1"; gene_name "YLR157W-E"; gene_source "sgd"; gene_biotype "protein_coding"; transcript_source "sgd"; transcript_biotype "protein_coding";
XII	sgd	gene	482059	482190	.	-	.	gene_id "YLR157C-C"; gene_source "sgd"; gene_biotype "protein_coding";
XII	sgd	transcript	482059	482190	.	-	.	gene_id "YLR157C-C"; transcript_id "YLR157C-C_mRNA"; gene_source "sgd"; gene_biotype "protein_coding"; transcript_source "sgd"; transcript_biotype "protein_coding";
XII	sgd	exon	482059	482190	.	-	.	gene_id "YLR157C-C"; transcript_id "YLR157C-C_mRNA"; exon_number "1"; gene_source "sgd"; gene_biotype "protein_coding"; transcript_source "sgd"; transcript_biotype "protein_coding"; exon_id "YLR157C-C_mRNA-E1";
XII	sgd	CDS	482062	482190	.	-	0	gene_id "YLR157C-C"; transcript_id "YLR157C-C_mRNA"; exon_number "1"; gene_source "sgd"; gene_biotype "protein_coding"; transcript_source "sgd"; transcript_biotype "protein_coding"; protein_id "YLR157C-C";
XII	sgd	start_codon	482188	482190	.	-	0	gene_id "YLR157C-C"; transcript_id "YLR157C-C_mRNA"; exon_number "1"; gene_source "sgd"; gene_biotype "protein_coding"; transcript_source "sgd"; transcript_biotype "protein_coding";
XII	sgd	stop_codon	482059	482061	.	-	0	gene_id "YLR157C-C"; transcript_id "YLR157C-C_mRNA"; exon_number "1"; gene_source "sgd"; gene_biotype "protein_coding"; transcript_source "sgd"; transcript_biotype "protein_coding";
XII	sgd	gene	482549	483637	.	-	.	gene_id "YLR158C"; gene_name "ASP3-3"; gene_source "sgd"; gene_biotype "protein_coding";
XII	sgd	transcript	482549	483637	.	-	.	gene_id "YLR158C"; transcript_id "YLR158C_mRNA"; gene_name "ASP3-3"; gene_source "sgd"; gene_biotype "protein_coding"; transcript_source "sgd"; transcript_biotype "protein_coding";
XII	sgd	exon	482549	483637	.	-	.	gene_id "YLR158C"; transcript_id "YLR158C_mRNA"; exon_number "1"; gene_name "ASP3-3"; gene_source "sgd"; gene_biotype "protein_coding"; transcript_source "sgd"; transcript_biotype "protein_coding"; exon_id "YLR158C_mRNA-E1";
XII	sgd	CDS	482552	483637	.	-	0	gene_id "YLR158C"; transcript_id "YLR158C_mRNA"; exon_number "1"; gene_name "ASP3-3"; gene_source "sgd"; gene_biotype "protein_coding"; transcript_source "sgd"; transcript_biotype "protein_coding"; protein_id "YLR158C";
XII	sgd	start_codon	483635	483637	.	-	0	gene_id "YLR158C"; transcript_id "YLR158C_mRNA"; exon_number "1"; gene_name "ASP3-3"; gene_source "sgd"; gene_biotype "protein_coding"; transcript_source "sgd"; transcript_biotype "protein_coding";
XII	sgd	stop_codon	482549	482551	.	-	0	gene_id "YLR158C"; transcript_id "YLR158C_mRNA"; exon_number "1"; gene_name "ASP3-3"; gene_source "sgd"; gene_biotype "protein_coding"; transcript_source "sgd"; transcript_biotype "protein_coding";
XII	sgd	gene	485345	485689	.	+	.	gene_id "YLR159W"; gene_source "sgd"; gene_biotype "protein_coding";
XII	sgd	transcript	485345	485689	.	+	.	gene_id "YLR159W"; transcript_id "YLR159W_mRNA"; gene_source "sgd"; gene_biotype "protein_coding"; transcript_source "sgd"; transcript_biotype "protein_coding";
XII	sgd	exon	485345	485689	.	+	.	gene_id "YLR159W"; transcript_id "YLR159W_mRNA"; exon_number "1"; gene_source "sgd"; gene_biotype "protein_coding"; transcript_source "sgd"; transcript_biotype "protein_coding"; exon_id "YLR159W_mRNA-E1";
XII	sgd	CDS	485345	485686	.	+	0	gene_id "YLR159W"; transcript_id "YLR159W_mRNA"; exon_number "1"; gene_source "sgd"; gene_biotype "protein_coding"; transcript_source "sgd"; transcript_biotype "protein_coding"; protein_id "YLR159W";
XII	sgd	start_codon	485345	485347	.	+	0	gene_id "YLR159W"; transcript_id "YLR159W_mRNA"; exon_number "1"; gene_source "sgd"; gene_biotype "protein_coding"; transcript_source "sgd"; transcript_biotype "protein_coding";
XII	sgd	stop_codon	485687	485689	.	+	0	gene_id "YLR159W"; transcript_id "YLR159W_mRNA"; exon_number "1"; gene_source "sgd"; gene_biotype "protein_coding"; transcript_source "sgd"; transcript_biotype "protein_coding";
XII	sgd	gene	485711	485842	.	-	.	gene_id "YLR159C-A"; gene_source "sgd"; gene_biotype "protein_coding";
XII	sgd	transcript	485711	485842	.	-	.	gene_id "YLR159C-A"; transcript_id "YLR159C-A_mRNA"; gene_source "sgd"; gene_biotype "protein_coding"; transcript_source "sgd"; transcript_biotype "protein_coding";
XII	sgd	exon	485711	485842	.	-	.	gene_id "YLR159C-A"; transcript_id "YLR159C-A_mRNA"; exon_number "1"; gene_source "sgd"; gene_biotype "protein_coding"; transcript_source "sgd"; transcript_biotype "protein_coding"; exon_id "YLR159C-A_mRNA-E1";
XII	sgd	CDS	485714	485842	.	-	0	gene_id "YLR159C-A"; transcript_id "YLR159C-A_mRNA"; exon_number "1"; gene_source "sgd"; gene_biotype "protein_coding"; transcript_source "sgd"; transcript_biotype "protein_coding"; protein_id "YLR159C-A";
XII	sgd	start_codon	485840	485842	.	-	0	gene_id "YLR159C-A"; transcript_id "YLR159C-A_mRNA"; exon_number "1"; gene_source "sgd"; gene_biotype "protein_coding"; transcript_source "sgd"; transcript_biotype "protein_coding";
XII	sgd	stop_codon	485711	485713	.	-	0	gene_id "YLR159C-A"; transcript_id "YLR159C-A_mRNA"; exon_number "1"; gene_source "sgd"; gene_biotype "protein_coding"; transcript_source "sgd"; transcript_biotype "protein_coding";
XII	sgd	gene	486201	487289	.	-	.	gene_id "YLR160C"; gene_name "ASP3-4"; gene_source "sgd"; gene_biotype "protein_coding";
XII	sgd	transcript	486201	487289	.	-	.	gene_id "YLR160C"; transcript_id "YLR160C_mRNA"; gene_name "ASP3-4"; gene_source "sgd"; gene_biotype "protein_coding"; transcript_source "sgd"; transcript_biotype "protein_coding";
XII	sgd	exon	486201	487289	.	-	.	gene_id "YLR160C"; transcript_id "YLR160C_mRNA"; exon_number "1"; gene_name "ASP3-4"; gene_source "sgd"; gene_biotype "protein_coding"; transcript_source "sgd"; transcript_biotype "protein_coding"; exon_id "YLR160C_mRNA-E1";
XII	sgd	CDS	486204	487289	.	-	0	gene_id "YLR160C"; transcript_id "YLR160C_mRNA"; exon_number "1"; gene_name "ASP3-4"; gene_source "sgd"; gene_biotype "protein_coding"; transcript_source "sgd"; transcript_biotype "protein_coding"; protein_id "YLR160C";
XII	sgd	start_codon	487287	487289	.	-	0	gene_id "YLR160C"; transcript_id "YLR160C_mRNA"; exon_number "1"; gene_name "ASP3-4"; gene_source "sgd"; gene_biotype "protein_coding"; transcript_source "sgd"; transcript_biotype "protein_coding";
XII	sgd	stop_codon	486201	486203	.	-	0	gene_id "YLR160C"; transcript_id "YLR160C_mRNA"; exon_number "1"; gene_name "ASP3-4"; gene_source "sgd"; gene_biotype "protein_coding"; transcript_source "sgd"; transcript_biotype "protein_coding";
XII	sgd	gene	488997	489341	.	+	.	gene_id "YLR161W"; gene_source "sgd"; gene_biotype "protein_coding";
XII	sgd	transcript	488997	489341	.	+	.	gene_id "YLR161W"; transcript_id "YLR161W_mRNA"; gene_source "sgd"; gene_biotype "protein_coding"; transcript_source "sgd"; transcript_biotype "protein_coding";
XII	sgd	exon	488997	489341	.	+	.	gene_id "YLR161W"; transcript_id "YLR161W_mRNA"; exon_number "1"; gene_source "sgd"; gene_biotype "protein_coding"; transcript_source "sgd"; transcript_biotype "protein_coding"; exon_id "YLR161W_mRNA-E1";
XII	sgd	CDS	488997	489338	.	+	0	gene_id "YLR161W"; transcript_id "YLR161W_mRNA"; exon_number "1"; gene_source "sgd"; gene_biotype "protein_coding"; transcript_source "sgd"; transcript_biotype "protein_coding"; protein_id "YLR161W";
XII	sgd	start_codon	488997	488999	.	+	0	gene_id "YLR161W"; transcript_id "YLR161W_mRNA"; exon_number "1"; gene_source "sgd"; gene_biotype "protein_coding"; transcript_source "sgd"; transcript_biotype "protein_coding";
XII	sgd	stop_codon	489339	489341	.	+	0	gene_id "YLR161W"; transcript_id "YLR161W_mRNA"; exon_number "1"; gene_source "sgd"; gene_biotype "protein_coding"; transcript_source "sgd"; transcript_biotype "protein_coding";
XII	sgd	gene	489573	489929	.	+	.	gene_id "YLR162W"; gene_source "sgd"; gene_biotype "protein_coding";
XII	sgd	transcript	489573	489929	.	+	.	gene_id "YLR162W"; transcript_id "YLR162W_mRNA"; gene_source "sgd"; gene_biotype "protein_coding"; transcript_source "sgd"; transcript_biotype "protein_coding";
XII	sgd	exon	489573	489929	.	+	.	gene_id "YLR162W"; transcript_id "YLR162W_mRNA"; exon_number "1"; gene_source "sgd"; gene_biotype "protein_coding"; transcript_source "sgd"; transcript_biotype "protein_coding"; exon_id "YLR162W_mRNA-E1";
XII	sgd	CDS	489573	489926	.	+	0	gene_id "YLR162W"; transcript_id "YLR162W_mRNA"; exon_number "1"; gene_source "sgd"; gene_biotype "protein_coding"; transcript_source "sgd"; transcript_biotype "protein_coding"; protein_id "YLR162W";
XII	sgd	start_codon	489573	489575	.	+	0	gene_id "YLR162W"; transcript_id "YLR162W_mRNA"; exon_number "1"; gene_source "sgd"; gene_biotype "protein_coding"; transcript_source "sgd"; transcript_biotype "protein_coding";
XII	sgd	stop_codon	489927	489929	.	+	0	gene_id "YLR162W"; transcript_id "YLR162W_mRNA"; exon_number "1"; gene_source "sgd"; gene_biotype "protein_coding"; transcript_source "sgd"; transcript_biotype "protein_coding";
XII	sgd	gene	490406	490594	.	+	.	gene_id "YLR162W-A"; gene_source "sgd"; gene_biotype "protein_coding";
XII	sgd	transcript	490406	490594	.	+	.	gene_id "YLR162W-A"; transcript_id "YLR162W-A_mRNA"; gene_source "sgd"; gene_biotype "protein_coding"; transcript_source "sgd"; transcript_biotype "protein_coding";
XII	sgd	exon	490406	490594	.	+	.	gene_id "YLR162W-A"; transcript_id "YLR162W-A_mRNA"; exon_number "1"; gene_source "sgd"; gene_biotype "protein_coding"; transcript_source "sgd"; transcript_biotype "protein_coding"; exon_id "YLR162W-A_mRNA-E1";
XII	sgd	CDS	490406	490591	.	+	0	gene_id "YLR162W-A"; transcript_id "YLR162W-A_mRNA"; exon_number "1"; gene_source "sgd"; gene_biotype "protein_coding"; transcript_source "sgd"; transcript_biotype "protein_coding"; protein_id "YLR162W-A";
XII	sgd	start_codon	490406	490408	.	+	0	gene_id "YLR162W-A"; transcript_id "YLR162W-A_mRNA"; exon_number "1"; gene_source "sgd"; gene_biotype "protein_coding"; transcript_source "sgd"; transcript_biotype "protein_coding";
XII	sgd	stop_codon	490592	490594	.	+	0	gene_id "YLR162W-A"; transcript_id "YLR162W-A_mRNA"; exon_number "1"; gene_source "sgd"; gene_biotype "protein_coding"; transcript_source "sgd"; transcript_biotype "protein_coding";
XII	sgd	gene	491708	493290	.	-	.	gene_id "YLR163C"; gene_name "MAS1"; gene_source "sgd"; gene_biotype "protein_coding";
XII	sgd	transcript	491708	493290	.	-	.	gene_id "YLR163C"; transcript_id "YLR163C_mRNA"; gene_name "MAS1"; gene_source "sgd"; gene_biotype "protein_coding"; transcript_source "sgd"; transcript_biotype "protein_coding";
XII	sgd	exon	491708	493290	.	-	.	gene_id "YLR163C"; transcript_id "YLR163C_mRNA"; exon_number "1"; gene_name "MAS1"; gene_source "sgd"; gene_biotype "protein_coding"; transcript_source "sgd"; transcript_biotype "protein_coding"; exon_id "YLR163C_mRNA-E1";
XII	sgd	CDS	491869	493254	.	-	0	gene_id "YLR163C"; transcript_id "YLR163C_mRNA"; exon_number "1"; gene_name "MAS1"; gene_source "sgd"; gene_biotype "protein_coding"; transcript_source "sgd"; transcript_biotype "protein_coding"; protein_id "YLR163C";
XII	sgd	start_codon	493252	493254	.	-	0	gene_id "YLR163C"; transcript_id "YLR163C_mRNA"; exon_number "1"; gene_name "MAS1"; gene_source "sgd"; gene_biotype "protein_coding"; transcript_source "sgd"; transcript_biotype "protein_coding";
XII	sgd	stop_codon	491866	491868	.	-	0	gene_id "YLR163C"; transcript_id "YLR163C_mRNA"; exon_number "1"; gene_name "MAS1"; gene_source "sgd"; gene_biotype "protein_coding"; transcript_source "sgd"; transcript_biotype "protein_coding";
XII	sgd	gene	493883	494389	.	+	.	gene_id "YLR164W"; gene_source "sgd"; gene_biotype "protein_coding";
XII	sgd	transcript	493883	494389	.	+	.	gene_id "YLR164W"; transcript_id "YLR164W_mRNA"; gene_source "sgd"; gene_biotype "protein_coding"; transcript_source "sgd"; transcript_biotype "protein_coding";
XII	sgd	exon	493883	494389	.	+	.	gene_id "YLR164W"; transcript_id "YLR164W_mRNA"; exon_number "1"; gene_source "sgd"; gene_biotype "protein_coding"; transcript_source "sgd"; transcript_biotype "protein_coding"; exon_id "YLR164W_mRNA-E1";
XII	sgd	CDS	493883	494386	.	+	0	gene_id "YLR164W"; transcript_id "YLR164W_mRNA"; exon_number "1"; gene_source "sgd"; gene_biotype "protein_coding"; transcript_source "sgd"; transcript_biotype "protein_coding"; protein_id "YLR164W";
XII	sgd	start_codon	493883	493885	.	+	0	gene_id "YLR164W"; transcript_id "YLR164W_mRNA"; exon_number "1"; gene_source "sgd"; gene_biotype "protein_coding"; transcript_source "sgd"; transcript_biotype "protein_coding";
XII	sgd	stop_codon	494387	494389	.	+	0	gene_id "YLR164W"; transcript_id "YLR164W_mRNA"; exon_number "1"; gene_source "sgd"; gene_biotype "protein_coding"; transcript_source "sgd"; transcript_biotype "protein_coding";
XII	sgd	gene	494413	495258	.	-	.	gene_id "YLR165C"; gene_source "sgd"; gene_biotype "protein_coding";
XII	sgd	transcript	494413	495258	.	-	.	gene_id "YLR165C"; transcript_id "YLR165C_mRNA"; gene_source "sgd"; gene_biotype "protein_coding"; transcript_source "sgd"; transcript_biotype "protein_coding";
XII	sgd	exon	494413	495258	.	-	.	gene_id "YLR165C"; transcript_id "YLR165C_mRNA"; exon_number "1"; gene_source "sgd"; gene_biotype "protein_coding"; transcript_source "sgd"; transcript_biotype "protein_coding"; exon_id "YLR165C_mRNA-E1";
XII	sgd	CDS	494497	495258	.	-	0	gene_id "YLR165C"; transcript_id "YLR165C_mRNA"; exon_number "1"; gene_source "sgd"; gene_biotype "protein_coding"; transcript_source "sgd"; transcript_biotype "protein_coding"; protein_id "YLR165C";
XII	sgd	start_codon	495256	495258	.	-	0	gene_id "YLR165C"; transcript_id "YLR165C_mRNA"; exon_number "1"; gene_source "sgd"; gene_biotype "protein_coding"; transcript_source "sgd"; transcript_biotype "protein_coding";
XII	sgd	stop_codon	494494	494496	.	-	0	gene_id "YLR165C"; transcript_id "YLR165C_mRNA"; exon_number "1"; gene_source "sgd"; gene_biotype "protein_coding"; transcript_source "sgd"; transcript_biotype "protein_coding";
XII	sgd	gene	495384	498080	.	-	.	gene_id "YLR166C"; gene_source "sgd"; gene_biotype "protein_coding";
XII	sgd	transcript	495384	498080	.	-	.	gene_id "YLR166C"; transcript_id "YLR166C_mRNA"; gene_source "sgd"; gene_biotype "protein_coding"; transcript_source "sgd"; transcript_biotype "protein_coding";
XII	sgd	exon	495384	498080	.	-	.	gene_id "YLR166C"; transcript_id "YLR166C_mRNA"; exon_number "1"; gene_source "sgd"; gene_biotype "protein_coding"; transcript_source "sgd"; transcript_biotype "protein_coding"; exon_id "YLR166C_mRNA-E1";
XII	sgd	CDS	495432	498044	.	-	0	gene_id "YLR166C"; transcript_id "YLR166C_mRNA"; exon_number "1"; gene_source "sgd"; gene_biotype "protein_coding"; transcript_source "sgd"; transcript_biotype "protein_coding"; protein_id "YLR166C";
XII	sgd	start_codon	498042	498044	.	-	0	gene_id "YLR166C"; transcript_id "YLR166C_mRNA"; exon_number "1"; gene_source "sgd"; gene_biotype "protein_coding"; transcript_source "sgd"; transcript_biotype "protein_coding";
XII	sgd	stop_codon	495429	495431	.	-	0	gene_id "YLR166C"; transcript_id "YLR166C_mRNA"; exon_number "1"; gene_source "sgd"; gene_biotype "protein_coding"; transcript_source "sgd"; transcript_biotype "protein_coding";
XII	sgd	gene	498841	499552	.	+	.	gene_id "YLR167W"; gene_name "RPS31"; gene_source "sgd"; gene_biotype "protein_coding";
XII	sgd	transcript	498841	499552	.	+	.	gene_id "YLR167W"; transcript_id "YLR167W_mRNA"; gene_name "RPS31"; gene_source "sgd"; gene_biotype "protein_coding"; transcript_source "sgd"; transcript_biotype "protein_coding";
XII	sgd	exon	498841	499552	.	+	.	gene_id "YLR167W"; transcript_id "YLR167W_mRNA"; exon_number "1"; gene_name "RPS31"; gene_source "sgd"; gene_biotype "protein_coding"; transcript_source "sgd"; transcript_biotype "protein_coding"; exon_id "YLR167W_mRNA-E1";
XII	sgd	CDS	498947	499402	.	+	0	gene_id "YLR167W"; transcript_id "YLR167W_mRNA"; exon_number "1"; gene_name "RPS31"; gene_source "sgd"; gene_biotype "protein_coding"; transcript_source "sgd"; transcript_biotype "protein_coding"; protein_id "YLR167W";
XII	sgd	start_codon	498947	498949	.	+	0	gene_id "YLR167W"; transcript_id "YLR167W_mRNA"; exon_number "1"; gene_name "RPS31"; gene_source "sgd"; gene_biotype "protein_coding"; transcript_source "sgd"; transcript_biotype "protein_coding";
XII	sgd	stop_codon	499403	499405	.	+	0	gene_id "YLR167W"; transcript_id "YLR167W_mRNA"; exon_number "1"; gene_name "RPS31"; gene_source "sgd"; gene_biotype "protein_coding"; transcript_source "sgd"; transcript_biotype "protein_coding";
XII	sgd	gene	499453	500325	.	-	.	gene_id "YLR168C"; gene_name "UPS2"; gene_source "sgd"; gene_biotype "protein_coding";
XII	sgd	transcript	499453	500325	.	-	.	gene_id "YLR168C"; transcript_id "YLR168C_mRNA"; gene_name "UPS2"; gene_source "sgd"; gene_biotype "protein_coding"; transcript_source "sgd"; transcript_biotype "protein_coding";
XII	sgd	exon	499453	500325	.	-	.	gene_id "YLR168C"; transcript_id "YLR168C_mRNA"; exon_number "1"; gene_name "UPS2"; gene_source "sgd"; gene_biotype "protein_coding"; transcript_source "sgd"; transcript_biotype "protein_coding"; exon_id "YLR168C_mRNA-E1";
XII	sgd	CDS	499581	500270	.	-	0	gene_id "YLR168C"; transcript_id "YLR168C_mRNA"; exon_number "1"; gene_name "UPS2"; gene_source "sgd"; gene_biotype "protein_coding"; transcript_source "sgd"; transcript_biotype "protein_coding"; protein_id "YLR168C";
XII	sgd	start_codon	500268	500270	.	-	0	gene_id "YLR168C"; transcript_id "YLR168C_mRNA"; exon_number "1"; gene_name "UPS2"; gene_source "sgd"; gene_biotype "protein_coding"; transcript_source "sgd"; transcript_biotype "protein_coding";
XII	sgd	stop_codon	499578	499580	.	-	0	gene_id "YLR168C"; transcript_id "YLR168C_mRNA"; exon_number "1"; gene_name "UPS2"; gene_source "sgd"; gene_biotype "protein_coding"; transcript_source "sgd"; transcript_biotype "protein_coding";
XII	sgd	gene	500325	501102	.	-	.	gene_id "YLR170C"; gene_name "APS1"; gene_source "sgd"; gene_biotype "protein_coding";
XII	sgd	transcript	500325	501102	.	-	.	gene_id "YLR170C"; transcript_id "YLR170C_mRNA"; gene_name "APS1"; gene_source "sgd"; gene_biotype "protein_coding"; transcript_source "sgd"; transcript_biotype "protein_coding";
XII	sgd	exon	500325	501102	.	-	.	gene_id "YLR170C"; transcript_id "YLR170C_mRNA"; exon_number "1"; gene_name "APS1"; gene_source "sgd"; gene_biotype "protein_coding"; transcript_source "sgd"; transcript_biotype "protein_coding"; exon_id "YLR170C_mRNA-E1";
XII	sgd	CDS	500582	501049	.	-	0	gene_id "YLR170C"; transcript_id "YLR170C_mRNA"; exon_number "1"; gene_name "APS1"; gene_source "sgd"; gene_biotype "protein_coding"; transcript_source "sgd"; transcript_biotype "protein_coding"; protein_id "YLR170C";
XII	sgd	start_codon	501047	501049	.	-	0	gene_id "YLR170C"; transcript_id "YLR170C_mRNA"; exon_number "1"; gene_name "APS1"; gene_source "sgd"; gene_biotype "protein_coding"; transcript_source "sgd"; transcript_biotype "protein_coding";
XII	sgd	stop_codon	500579	500581	.	-	0	gene_id "YLR170C"; transcript_id "YLR170C_mRNA"; exon_number "1"; gene_name "APS1"; gene_source "sgd"; gene_biotype "protein_coding"; transcript_source "sgd"; transcript_biotype "protein_coding";
XII	sgd	gene	501113	502205	.	-	.	gene_id "YLR172C"; gene_source "sgd"; gene_biotype "protein_coding";
XII	sgd	transcript	501113	502205	.	-	.	gene_id "YLR172C"; transcript_id "YLR172C_mRNA"; gene_source "sgd"; gene_biotype "protein_coding"; transcript_source "sgd"; transcript_biotype "protein_coding";
XII	sgd	exon	501113	502205	.	-	.	gene_id "YLR172C"; transcript_id "YLR172C_mRNA"; exon_number "1"; gene_source "sgd"; gene_biotype "protein_coding"; transcript_source "sgd"; transcript_biotype "protein_coding"; exon_id "YLR172C_mRNA-E1";
XII	sgd	CDS	501263	502162	.	-	0	gene_id "YLR172C"; transcript_id "YLR172C_mRNA"; exon_number "1"; gene_source "sgd"; gene_biotype "protein_coding"; transcript_source "sgd"; transcript_biotype "protein_coding"; protein_id "YLR172C";
XII	sgd	start_codon	502160	502162	.	-	0	gene_id "YLR172C"; transcript_id "YLR172C_mRNA"; exon_number "1"; gene_source "sgd"; gene_biotype "protein_coding"; transcript_source "sgd"; transcript_biotype "protein_coding";
XII	sgd	stop_codon	501260	501262	.	-	0	gene_id "YLR172C"; transcript_id "YLR172C_mRNA"; exon_number "1"; gene_source "sgd"; gene_biotype "protein_coding"; transcript_source "sgd"; transcript_biotype "protein_coding";
XII	sgd	gene	502340	504358	.	+	.	gene_id "YLR173W"; gene_source "sgd"; gene_biotype "protein_coding";
XII	sgd	transcript	502340	504358	.	+	.	gene_id "YLR173W"; transcript_id "YLR173W_mRNA"; gene_source "sgd"; gene_biotype "protein_coding"; transcript_source "sgd"; transcript_biotype "protein_coding";
XII	sgd	exon	502340	504358	.	+	.	gene_id "YLR173W"; transcript_id "YLR173W_mRNA"; exon_number "1"; gene_source "sgd"; gene_biotype "protein_coding"; transcript_source "sgd"; transcript_biotype "protein_coding"; exon_id "YLR173W_mRNA-E1";
XII	sgd	CDS	502421	504244	.	+	0	gene_id "YLR173W"; transcript_id "YLR173W_mRNA"; exon_number "1"; gene_source "sgd"; gene_biotype "protein_coding"; transcript_source "sgd"; transcript_biotype "protein_coding"; protein_id "YLR173W";
XII	sgd	start_codon	502421	502423	.	+	0	gene_id "YLR173W"; transcript_id "YLR173W_mRNA"; exon_number "1"; gene_source "sgd"; gene_biotype "protein_coding"; transcript_source "sgd"; transcript_biotype "protein_coding";
XII	sgd	stop_codon	504245	504247	.	+	0	gene_id "YLR173W"; transcript_id "YLR173W_mRNA"; exon_number "1"; gene_source "sgd"; gene_biotype "protein_coding"; transcript_source "sgd"; transcript_biotype "protein_coding";
XII	sgd	gene	504591	505829	.	+	.	gene_id "YLR174W"; gene_source "sgd"; gene_biotype "protein_coding";
XII	sgd	transcript	504591	505829	.	+	.	gene_id "YLR174W"; transcript_id "YLR174W_mRNA"; gene_source "sgd"; gene_biotype "protein_coding"; transcript_source "sgd"; transcript_biotype "protein_coding";
XII	sgd	exon	504591	505829	.	+	.	gene_id "YLR174W"; transcript_id "YLR174W_mRNA"; exon_number "1"; gene_source "sgd"; gene_biotype "protein_coding"; transcript_source "sgd"; transcript_biotype "protein_coding"; exon_id "YLR174W_mRNA-E1";
XII	sgd	CDS	504591	505826	.	+	0	gene_id "YLR174W"; transcript_id "YLR174W_mRNA"; exon_number "1"; gene_source "sgd"; gene_biotype "protein_coding"; transcript_source "sgd"; transcript_biotype "protein_coding"; protein_id "YLR174W";
XII	sgd	start_codon	504591	504593	.	+	0	gene_id "YLR174W"; transcript_id "YLR174W_mRNA"; exon_number "1"; gene_source "sgd"; gene_biotype "protein_coding"; transcript_source "sgd"; transcript_biotype "protein_coding";
XII	sgd	stop_codon	505827	505829	.	+	0	gene_id "YLR174W"; transcript_id "YLR174W_mRNA"; exon_number "1"; gene_source "sgd"; gene_biotype "protein_coding"; transcript_source "sgd"; transcript_biotype "protein_coding";
XII	sgd	gene	506031	507748	.	+	.	gene_id "YLR175W"; gene_source "sgd"; gene_biotype "protein_coding";
XII	sgd	transcript	506031	507748	.	+	.	gene_id "YLR175W"; transcript_id "YLR175W_mRNA"; gene_source "sgd"; gene_biotype "protein_coding"; transcript_source "sgd"; transcript_biotype "protein_coding";
XII	sgd	exon	506031	507748	.	+	.	gene_id "YLR175W"; transcript_id "YLR175W_mRNA"; exon_number "1"; gene_source "sgd"; gene_biotype "protein_coding"; transcript_source "sgd"; transcript_biotype "protein_coding"; exon_id "YLR175W_mRNA-E1";
XII	sgd	CDS	506134	507582	.	+	0	gene_id "YLR175W"; transcript_id "YLR175W_mRNA"; exon_number "1"; gene_source "sgd"; gene_biotype "protein_coding"; transcript_source "sgd"; transcript_biotype "protein_coding"; protein_id "YLR175W";
XII	sgd	start_codon	506134	506136	.	+	0	gene_id "YLR175W"; transcript_id "YLR175W_mRNA"; exon_number "1"; gene_source "sgd"; gene_biotype "protein_coding"; transcript_source "sgd"; transcript_biotype "protein_coding";
XII	sgd	stop_codon	507583	507585	.	+	0	gene_id "YLR175W"; transcript_id "YLR175W_mRNA"; exon_number "1"; gene_source "sgd"; gene_biotype "protein_coding"; transcript_source "sgd"; transcript_biotype "protein_coding";
XII	sgd	gene	507797	510232	.	-	.	gene_id "YLR176C"; gene_name "RFX1"; gene_source "sgd"; gene_biotype "protein_coding";
XII	sgd	transcript	507797	510232	.	-	.	gene_id "YLR176C"; transcript_id "YLR176C_mRNA"; gene_name "RFX1"; gene_source "sgd"; gene_biotype "protein_coding"; transcript_source "sgd"; transcript_biotype "protein_coding";
XII	sgd	exon	507797	510232	.	-	.	gene_id "YLR176C"; transcript_id "YLR176C_mRNA"; exon_number "1"; gene_name "RFX1"; gene_source "sgd"; gene_biotype "protein_coding"; transcript_source "sgd"; transcript_biotype "protein_coding"; exon_id "YLR176C_mRNA-E1";
XII	sgd	CDS	507800	510232	.	-	0	gene_id "YLR176C"; transcript_id "YLR176C_mRNA"; exon_number "1"; gene_name "RFX1"; gene_source "sgd"; gene_biotype "protein_coding"; transcript_source "sgd"; transcript_biotype "protein_coding"; protein_id "YLR176C";
XII	sgd	start_codon	510230	510232	.	-	0	gene_id "YLR176C"; transcript_id "YLR176C_mRNA"; exon_number "1"; gene_name "RFX1"; gene_source "sgd"; gene_biotype "protein_coding"; transcript_source "sgd"; transcript_biotype "protein_coding";
XII	sgd	stop_codon	507797	507799	.	-	0	gene_id "YLR176C"; transcript_id "YLR176C_mRNA"; exon_number "1"; gene_name "RFX1"; gene_source "sgd"; gene_biotype "protein_coding"; transcript_source "sgd"; transcript_biotype "protein_coding";
XII	sgd	gene	511005	513012	.	+	.	gene_id "YLR177W"; gene_source "sgd"; gene_biotype "protein_coding";
XII	sgd	transcript	511005	513012	.	+	.	gene_id "YLR177W"; transcript_id "YLR177W_mRNA"; gene_source "sgd"; gene_biotype "protein_coding"; transcript_source "sgd"; transcript_biotype "protein_coding";
XII	sgd	exon	511005	513012	.	+	.	gene_id "YLR177W"; transcript_id "YLR177W_mRNA"; exon_number "1"; gene_source "sgd"; gene_biotype "protein_coding"; transcript_source "sgd"; transcript_biotype "protein_coding"; exon_id "YLR177W_mRNA-E1";
XII	sgd	CDS	511054	512937	.	+	0	gene_id "YLR177W"; transcript_id "YLR177W_mRNA"; exon_number "1"; gene_source "sgd"; gene_biotype "protein_coding"; transcript_source "sgd"; transcript_biotype "protein_coding"; protein_id "YLR177W";
XII	sgd	start_codon	511054	511056	.	+	0	gene_id "YLR177W"; transcript_id "YLR177W_mRNA"; exon_number "1"; gene_source "sgd"; gene_biotype "protein_coding"; transcript_source "sgd"; transcript_biotype "protein_coding";
XII	sgd	stop_codon	512938	512940	.	+	0	gene_id "YLR177W"; transcript_id "YLR177W_mRNA"; exon_number "1"; gene_source "sgd"; gene_biotype "protein_coding"; transcript_source "sgd"; transcript_biotype "protein_coding";
XII	sgd	gene	513108	513895	.	-	.	gene_id "YLR178C"; gene_name "TFS1"; gene_source "sgd"; gene_biotype "protein_coding";
XII	sgd	transcript	513108	513895	.	-	.	gene_id "YLR178C"; transcript_id "YLR178C_mRNA"; gene_name "TFS1"; gene_source "sgd"; gene_biotype "protein_coding"; transcript_source "sgd"; transcript_biotype "protein_coding";
XII	sgd	exon	513108	513895	.	-	.	gene_id "YLR178C"; transcript_id "YLR178C_mRNA"; exon_number "1"; gene_name "TFS1"; gene_source "sgd"; gene_biotype "protein_coding"; transcript_source "sgd"; transcript_biotype "protein_coding"; exon_id "YLR178C_mRNA-E1";
XII	sgd	CDS	513165	513821	.	-	0	gene_id "YLR178C"; transcript_id "YLR178C_mRNA"; exon_number "1"; gene_name "TFS1"; gene_source "sgd"; gene_biotype "protein_coding"; transcript_source "sgd"; transcript_biotype "protein_coding"; protein_id "YLR178C";
XII	sgd	start_codon	513819	513821	.	-	0	gene_id "YLR178C"; transcript_id "YLR178C_mRNA"; exon_number "1"; gene_name "TFS1"; gene_source "sgd"; gene_biotype "protein_coding"; transcript_source "sgd"; transcript_biotype "protein_coding";
XII	sgd	stop_codon	513162	513164	.	-	0	gene_id "YLR178C"; transcript_id "YLR178C_mRNA"; exon_number "1"; gene_name "TFS1"; gene_source "sgd"; gene_biotype "protein_coding"; transcript_source "sgd"; transcript_biotype "protein_coding";
XII	sgd	gene	513998	514841	.	-	.	gene_id "YLR179C"; gene_source "sgd"; gene_biotype "protein_coding";
XII	sgd	transcript	513998	514841	.	-	.	gene_id "YLR179C"; transcript_id "YLR179C_mRNA"; gene_source "sgd"; gene_biotype "protein_coding"; transcript_source "sgd"; transcript_biotype "protein_coding";
XII	sgd	exon	513998	514841	.	-	.	gene_id "YLR179C"; transcript_id "YLR179C_mRNA"; exon_number "1"; gene_source "sgd"; gene_biotype "protein_coding"; transcript_source "sgd"; transcript_biotype "protein_coding"; exon_id "YLR179C_mRNA-E1";
XII	sgd	CDS	514111	514713	.	-	0	gene_id "YLR179C"; transcript_id "YLR179C_mRNA"; exon_number "1"; gene_source "sgd"; gene_biotype "protein_coding"; transcript_source "sgd"; transcript_biotype "protein_coding"; protein_id "YLR179C";
XII	sgd	start_codon	514711	514713	.	-	0	gene_id "YLR179C"; transcript_id "YLR179C_mRNA"; exon_number "1"; gene_source "sgd"; gene_biotype "protein_coding"; transcript_source "sgd"; transcript_biotype "protein_coding";
XII	sgd	stop_codon	514108	514110	.	-	0	gene_id "YLR179C"; transcript_id "YLR179C_mRNA"; exon_number "1"; gene_source "sgd"; gene_biotype "protein_coding"; transcript_source "sgd"; transcript_biotype "protein_coding";
XII	sgd	gene	515151	516740	.	+	.	gene_id "YLR180W"; gene_name "SAM1"; gene_source "sgd"; gene_biotype "protein_coding";
XII	sgd	transcript	515151	516740	.	+	.	gene_id "YLR180W"; transcript_id "YLR180W_mRNA"; gene_name "SAM1"; gene_source "sgd"; gene_biotype "protein_coding"; transcript_source "sgd"; transcript_biotype "protein_coding";
XII	sgd	exon	515151	516740	.	+	.	gene_id "YLR180W"; transcript_id "YLR180W_mRNA"; exon_number "1"; gene_name "SAM1"; gene_source "sgd"; gene_biotype "protein_coding"; transcript_source "sgd"; transcript_biotype "protein_coding"; exon_id "YLR180W_mRNA-E1";
XII	sgd	CDS	515262	516407	.	+	0	gene_id "YLR180W"; transcript_id "YLR180W_mRNA"; exon_number "1"; gene_name "SAM1"; gene_source "sgd"; gene_biotype "protein_coding"; transcript_source "sgd"; transcript_biotype "protein_coding"; protein_id "YLR180W";
XII	sgd	start_codon	515262	515264	.	+	0	gene_id "YLR180W"; transcript_id "YLR180W_mRNA"; exon_number "1"; gene_name "SAM1"; gene_source "sgd"; gene_biotype "protein_coding"; transcript_source "sgd"; transcript_biotype "protein_coding";
XII	sgd	stop_codon	516408	516410	.	+	0	gene_id "YLR180W"; transcript_id "YLR180W_mRNA"; exon_number "1"; gene_name "SAM1"; gene_source "sgd"; gene_biotype "protein_coding"; transcript_source "sgd"; transcript_biotype "protein_coding";
XII	sgd	gene	516547	517755	.	-	.	gene_id "YLR181C"; gene_source "sgd"; gene_biotype "protein_coding";
XII	sgd	transcript	516547	517755	.	-	.	gene_id "YLR181C"; transcript_id "YLR181C_mRNA"; gene_source "sgd"; gene_biotype "protein_coding"; transcript_source "sgd"; transcript_biotype "protein_coding";
XII	sgd	exon	516547	517755	.	-	.	gene_id "YLR181C"; transcript_id "YLR181C_mRNA"; exon_number "1"; gene_source "sgd"; gene_biotype "protein_coding"; transcript_source "sgd"; transcript_biotype "protein_coding"; exon_id "YLR181C_mRNA-E1";
XII	sgd	CDS	516681	517670	.	-	0	gene_id "YLR181C"; transcript_id "YLR181C_mRNA"; exon_number "1"; gene_source "sgd"; gene_biotype "protein_coding"; transcript_source "sgd"; transcript_biotype "protein_coding"; protein_id "YLR181C";
XII	sgd	start_codon	517668	517670	.	-	0	gene_id "YLR181C"; transcript_id "YLR181C_mRNA"; exon_number "1"; gene_source "sgd"; gene_biotype "protein_coding"; transcript_source "sgd"; transcript_biotype "protein_coding";
XII	sgd	stop_codon	516678	516680	.	-	0	gene_id "YLR181C"; transcript_id "YLR181C_mRNA"; exon_number "1"; gene_source "sgd"; gene_biotype "protein_coding"; transcript_source "sgd"; transcript_biotype "protein_coding";
XII	sgd	gene	517886	520472	.	+	.	gene_id "YLR182W"; gene_name "SWI6"; gene_source "sgd"; gene_biotype "protein_coding";
XII	sgd	transcript	517886	520472	.	+	.	gene_id "YLR182W"; transcript_id "YLR182W_mRNA"; gene_name "SWI6"; gene_source "sgd"; gene_biotype "protein_coding"; transcript_source "sgd"; transcript_biotype "protein_coding";
XII	sgd	exon	517886	520472	.	+	.	gene_id "YLR182W"; transcript_id "YLR182W_mRNA"; exon_number "1"; gene_name "SWI6"; gene_source "sgd"; gene_biotype "protein_coding"; transcript_source "sgd"; transcript_biotype "protein_coding"; exon_id "YLR182W_mRNA-E1";
XII	sgd	CDS	517940	520348	.	+	0	gene_id "YLR182W"; transcript_id "YLR182W_mRNA"; exon_number "1"; gene_name "SWI6"; gene_source "sgd"; gene_biotype "protein_coding"; transcript_source "sgd"; transcript_biotype "protein_coding"; protein_id "YLR182W";
XII	sgd	start_codon	517940	517942	.	+	0	gene_id "YLR182W"; transcript_id "YLR182W_mRNA"; exon_number "1"; gene_name "SWI6"; gene_source "sgd"; gene_biotype "protein_coding"; transcript_source "sgd"; transcript_biotype "protein_coding";
XII	sgd	stop_codon	520349	520351	.	+	0	gene_id "YLR182W"; transcript_id "YLR182W_mRNA"; exon_number "1"; gene_name "SWI6"; gene_source "sgd"; gene_biotype "protein_coding"; transcript_source "sgd"; transcript_biotype "protein_coding";
XII	sgd	gene	520383	522059	.	-	.	gene_id "YLR183C"; gene_source "sgd"; gene_biotype "protein_coding";
XII	sgd	transcript	520383	522059	.	-	.	gene_id "YLR183C"; transcript_id "YLR183C_mRNA"; gene_source "sgd"; gene_biotype "protein_coding"; transcript_source "sgd"; transcript_biotype "protein_coding";
XII	sgd	exon	520383	522059	.	-	.	gene_id "YLR183C"; transcript_id "YLR183C_mRNA"; exon_number "1"; gene_source "sgd"; gene_biotype "protein_coding"; transcript_source "sgd"; transcript_biotype "protein_coding"; exon_id "YLR183C_mRNA-E1";
XII	sgd	CDS	520546	522012	.	-	0	gene_id "YLR183C"; transcript_id "YLR183C_mRNA"; exon_number "1"; gene_source "sgd"; gene_biotype "protein_coding"; transcript_source "sgd"; transcript_biotype "protein_coding"; protein_id "YLR183C";
XII	sgd	start_codon	522010	522012	.	-	0	gene_id "YLR183C"; transcript_id "YLR183C_mRNA"; exon_number "1"; gene_source "sgd"; gene_biotype "protein_coding"; transcript_source "sgd"; transcript_biotype "protein_coding";
XII	sgd	stop_codon	520543	520545	.	-	0	gene_id "YLR183C"; transcript_id "YLR183C_mRNA"; exon_number "1"; gene_source "sgd"; gene_biotype "protein_coding"; transcript_source "sgd"; transcript_biotype "protein_coding";
XII	sgd	gene	522591	523483	.	+	.	gene_id "YLR185W"; gene_name "RPL37A"; gene_source "sgd"; gene_biotype "protein_coding";
XII	sgd	transcript	522591	523483	.	+	.	gene_id "YLR185W"; transcript_id "YLR185W_mRNA"; gene_name "RPL37A"; gene_source "sgd"; gene_biotype "protein_coding"; transcript_source "sgd"; transcript_biotype "protein_coding";
XII	sgd	exon	522591	522669	.	+	.	gene_id "YLR185W"; transcript_id "YLR185W_mRNA"; exon_number "1"; gene_name "RPL37A"; gene_source "sgd"; gene_biotype "protein_coding"; transcript_source "sgd"; transcript_biotype "protein_coding"; exon_id "YLR185W_mRNA-E1";
XII	sgd	CDS	522663	522669	.	+	0	gene_id "YLR185W"; transcript_id "YLR185W_mRNA"; exon_number "1"; gene_name "RPL37A"; gene_source "sgd"; gene_biotype "protein_coding"; transcript_source "sgd"; transcript_biotype "protein_coding"; protein_id "YLR185W";
XII	sgd	start_codon	522663	522665	.	+	0	gene_id "YLR185W"; transcript_id "YLR185W_mRNA"; exon_number "1"; gene_name "RPL37A"; gene_source "sgd"; gene_biotype "protein_coding"; transcript_source "sgd"; transcript_biotype "protein_coding";
XII	sgd	exon	523029	523483	.	+	.	gene_id "YLR185W"; transcript_id "YLR185W_mRNA"; exon_number "2"; gene_name "RPL37A"; gene_source "sgd"; gene_biotype "protein_coding"; transcript_source "sgd"; transcript_biotype "protein_coding"; exon_id "YLR185W_mRNA-E2";
XII	sgd	CDS	523029	523285	.	+	2	gene_id "YLR185W"; transcript_id "YLR185W_mRNA"; exon_number "2"; gene_name "RPL37A"; gene_source "sgd"; gene_biotype "protein_coding"; transcript_source "sgd"; transcript_biotype "protein_coding"; protein_id "YLR185W";
XII	sgd	stop_codon	523286	523288	.	+	0	gene_id "YLR185W"; transcript_id "YLR185W_mRNA"; exon_number "2"; gene_name "RPL37A"; gene_source "sgd"; gene_biotype "protein_coding"; transcript_source "sgd"; transcript_biotype "protein_coding";
XII	sgd	gene	523566	524499	.	+	.	gene_id "YLR186W"; gene_name "EMG1"; gene_source "sgd"; gene_biotype "protein_coding";
XII	sgd	transcript	523566	524499	.	+	.	gene_id "YLR186W"; transcript_id "YLR186W_mRNA"; gene_name "EMG1"; gene_source "sgd"; gene_biotype "protein_coding"; transcript_source "sgd"; transcript_biotype "protein_coding";
XII	sgd	exon	523566	524499	.	+	.	gene_id "YLR186W"; transcript_id "YLR186W_mRNA"; exon_number "1"; gene_name "EMG1"; gene_source "sgd"; gene_biotype "protein_coding"; transcript_source "sgd"; transcript_biotype "protein_coding"; exon_id "YLR186W_mRNA-E1";
XII	sgd	CDS	523632	524387	.	+	0	gene_id "YLR186W"; transcript_id "YLR186W_mRNA"; exon_number "1"; gene_name "EMG1"; gene_source "sgd"; gene_biotype "protein_coding"; transcript_source "sgd"; transcript_biotype "protein_coding"; protein_id "YLR186W";
XII	sgd	start_codon	523632	523634	.	+	0	gene_id "YLR186W"; transcript_id "YLR186W_mRNA"; exon_number "1"; gene_name "EMG1"; gene_source "sgd"; gene_biotype "protein_coding"; transcript_source "sgd"; transcript_biotype "protein_coding";
XII	sgd	stop_codon	524388	524390	.	+	0	gene_id "YLR186W"; transcript_id "YLR186W_mRNA"; exon_number "1"; gene_name "EMG1"; gene_source "sgd"; gene_biotype "protein_coding"; transcript_source "sgd"; transcript_biotype "protein_coding";
XII	sgd	gene	524634	527945	.	+	.	gene_id "YLR187W"; gene_source "sgd"; gene_biotype "protein_coding";
XII	sgd	transcript	524634	527945	.	+	.	gene_id "YLR187W"; transcript_id "YLR187W_mRNA"; gene_source "sgd"; gene_biotype "protein_coding"; transcript_source "sgd"; transcript_biotype "protein_coding";
XII	sgd	exon	524634	527945	.	+	.	gene_id "YLR187W"; transcript_id "YLR187W_mRNA"; exon_number "1"; gene_source "sgd"; gene_biotype "protein_coding"; transcript_source "sgd"; transcript_biotype "protein_coding"; exon_id "YLR187W_mRNA-E1";
XII	sgd	CDS	524865	527942	.	+	0	gene_id "YLR187W"; transcript_id "YLR187W_mRNA"; exon_number "1"; gene_source "sgd"; gene_biotype "protein_coding"; transcript_source "sgd"; transcript_biotype "protein_coding"; protein_id "YLR187W";
XII	sgd	start_codon	524865	524867	.	+	0	gene_id "YLR187W"; transcript_id "YLR187W_mRNA"; exon_number "1"; gene_source "sgd"; gene_biotype "protein_coding"; transcript_source "sgd"; transcript_biotype "protein_coding";
XII	sgd	stop_codon	527943	527945	.	+	0	gene_id "YLR187W"; transcript_id "YLR187W_mRNA"; exon_number "1"; gene_source "sgd"; gene_biotype "protein_coding"; transcript_source "sgd"; transcript_biotype "protein_coding";
XII	sgd	gene	528217	530607	.	+	.	gene_id "YLR188W"; gene_source "sgd"; gene_biotype "protein_coding";
XII	sgd	transcript	528217	530607	.	+	.	gene_id "YLR188W"; transcript_id "YLR188W_mRNA"; gene_source "sgd"; gene_biotype "protein_coding"; transcript_source "sgd"; transcript_biotype "protein_coding";
XII	sgd	exon	528217	530607	.	+	.	gene_id "YLR188W"; transcript_id "YLR188W_mRNA"; exon_number "1"; gene_source "sgd"; gene_biotype "protein_coding"; transcript_source "sgd"; transcript_biotype "protein_coding"; exon_id "YLR188W_mRNA-E1";
XII	sgd	CDS	528300	530384	.	+	0	gene_id "YLR188W"; transcript_id "YLR188W_mRNA"; exon_number "1"; gene_source "sgd"; gene_biotype "protein_coding"; transcript_source "sgd"; transcript_biotype "protein_coding"; protein_id "YLR188W";
XII	sgd	start_codon	528300	528302	.	+	0	gene_id "YLR188W"; transcript_id "YLR188W_mRNA"; exon_number "1"; gene_source "sgd"; gene_biotype "protein_coding"; transcript_source "sgd"; transcript_biotype "protein_coding";
XII	sgd	stop_codon	530385	530387	.	+	0	gene_id "YLR188W"; transcript_id "YLR188W_mRNA"; exon_number "1"; gene_source "sgd"; gene_biotype "protein_coding"; transcript_source "sgd"; transcript_biotype "protein_coding";
XII	sgd	gene	530797	534393	.	-	.	gene_id "YLR189C"; gene_name "ATG26"; gene_source "sgd"; gene_biotype "protein_coding";
XII	sgd	transcript	530797	534393	.	-	.	gene_id "YLR189C"; transcript_id "YLR189C_mRNA"; gene_name "ATG26"; gene_source "sgd"; gene_biotype "protein_coding"; transcript_source "sgd"; transcript_biotype "protein_coding";
XII	sgd	exon	530797	534393	.	-	.	gene_id "YLR189C"; transcript_id "YLR189C_mRNA"; exon_number "1"; gene_name "ATG26"; gene_source "sgd"; gene_biotype "protein_coding"; transcript_source "sgd"; transcript_biotype "protein_coding"; exon_id "YLR189C_mRNA-E1";
XII	sgd	CDS	530800	534393	.	-	0	gene_id "YLR189C"; transcript_id "YLR189C_mRNA"; exon_number "1"; gene_name "ATG26"; gene_source "sgd"; gene_biotype "protein_coding"; transcript_source "sgd"; transcript_biotype "protein_coding"; protein_id "YLR189C";
XII	sgd	start_codon	534391	534393	.	-	0	gene_id "YLR189C"; transcript_id "YLR189C_mRNA"; exon_number "1"; gene_name "ATG26"; gene_source "sgd"; gene_biotype "protein_coding"; transcript_source "sgd"; transcript_biotype "protein_coding";
XII	sgd	stop_codon	530797	530799	.	-	0	gene_id "YLR189C"; transcript_id "YLR189C_mRNA"; exon_number "1"; gene_name "ATG26"; gene_source "sgd"; gene_biotype "protein_coding"; transcript_source "sgd"; transcript_biotype "protein_coding";
XII	sgd	gene	534836	537095	.	+	.	gene_id "YLR190W"; gene_source "sgd"; gene_biotype "protein_coding";
XII	sgd	transcript	534836	537095	.	+	.	gene_id "YLR190W"; transcript_id "YLR190W_mRNA"; gene_source "sgd"; gene_biotype "protein_coding"; transcript_source "sgd"; transcript_biotype "protein_coding";
XII	sgd	exon	534836	537095	.	+	.	gene_id "YLR190W"; transcript_id "YLR190W_mRNA"; exon_number "1"; gene_source "sgd"; gene_biotype "protein_coding"; transcript_source "sgd"; transcript_biotype "protein_coding"; exon_id "YLR190W_mRNA-E1";
XII	sgd	CDS	535214	536686	.	+	0	gene_id "YLR190W"; transcript_id "YLR190W_mRNA"; exon_number "1"; gene_source "sgd"; gene_biotype "protein_coding"; transcript_source "sgd"; transcript_biotype "protein_coding"; protein_id "YLR190W";
XII	sgd	start_codon	535214	535216	.	+	0	gene_id "YLR190W"; transcript_id "YLR190W_mRNA"; exon_number "1"; gene_source "sgd"; gene_biotype "protein_coding"; transcript_source "sgd"; transcript_biotype "protein_coding";
XII	sgd	stop_codon	536687	536689	.	+	0	gene_id "YLR190W"; transcript_id "YLR190W_mRNA"; exon_number "1"; gene_source "sgd"; gene_biotype "protein_coding"; transcript_source "sgd"; transcript_biotype "protein_coding";
XII	sgd	gene	537272	538432	.	+	.	gene_id "YLR191W"; gene_name "PEX13"; gene_source "sgd"; gene_biotype "protein_coding";
XII	sgd	transcript	537272	538432	.	+	.	gene_id "YLR191W"; transcript_id "YLR191W_mRNA"; gene_name "PEX13"; gene_source "sgd"; gene_biotype "protein_coding"; transcript_source "sgd"; transcript_biotype "protein_coding";
XII	sgd	exon	537272	538432	.	+	.	gene_id "YLR191W"; transcript_id "YLR191W_mRNA"; exon_number "1"; gene_name "PEX13"; gene_source "sgd"; gene_biotype "protein_coding"; transcript_source "sgd"; transcript_biotype "protein_coding"; exon_id "YLR191W_mRNA-E1";
XII	sgd	CDS	537272	538429	.	+	0	gene_id "YLR191W"; transcript_id "YLR191W_mRNA"; exon_number "1"; gene_name "PEX13"; gene_source "sgd"; gene_biotype "protein_coding"; transcript_source "sgd"; transcript_biotype "protein_coding"; protein_id "YLR191W";
XII	sgd	start_codon	537272	537274	.	+	0	gene_id "YLR191W"; transcript_id "YLR191W_mRNA"; exon_number "1"; gene_name "PEX13"; gene_source "sgd"; gene_biotype "protein_coding"; transcript_source "sgd"; transcript_biotype "protein_coding";
XII	sgd	stop_codon	538430	538432	.	+	0	gene_id "YLR191W"; transcript_id "YLR191W_mRNA"; exon_number "1"; gene_name "PEX13"; gene_source "sgd"; gene_biotype "protein_coding"; transcript_source "sgd"; transcript_biotype "protein_coding";
XII	sgd	gene	538552	539686	.	-	.	gene_id "YLR192C"; gene_source "sgd"; gene_biotype "protein_coding";
XII	sgd	transcript	538552	539686	.	-	.	gene_id "YLR192C"; transcript_id "YLR192C_mRNA"; gene_source "sgd"; gene_biotype "protein_coding"; transcript_source "sgd"; transcript_biotype "protein_coding";
XII	sgd	exon	538552	539686	.	-	.	gene_id "YLR192C"; transcript_id "YLR192C_mRNA"; exon_number "1"; gene_source "sgd"; gene_biotype "protein_coding"; transcript_source "sgd"; transcript_biotype "protein_coding"; exon_id "YLR192C_mRNA-E1";
XII	sgd	CDS	538795	539589	.	-	0	gene_id "YLR192C"; transcript_id "YLR192C_mRNA"; exon_number "1"; gene_source "sgd"; gene_biotype "protein_coding"; transcript_source "sgd"; transcript_biotype "protein_coding"; protein_id "YLR192C";
XII	sgd	start_codon	539587	539589	.	-	0	gene_id "YLR192C"; transcript_id "YLR192C_mRNA"; exon_number "1"; gene_source "sgd"; gene_biotype "protein_coding"; transcript_source "sgd"; transcript_biotype "protein_coding";
XII	sgd	stop_codon	538792	538794	.	-	0	gene_id "YLR192C"; transcript_id "YLR192C_mRNA"; exon_number "1"; gene_source "sgd"; gene_biotype "protein_coding"; transcript_source "sgd"; transcript_biotype "protein_coding";
XII	sgd	gene	539834	540614	.	-	.	gene_id "YLR193C"; gene_source "sgd"; gene_biotype "protein_coding";
XII	sgd	transcript	539834	540614	.	-	.	gene_id "YLR193C"; transcript_id "YLR193C_mRNA"; gene_source "sgd"; gene_biotype "protein_coding"; transcript_source "sgd"; transcript_biotype "protein_coding";
XII	sgd	exon	539834	540614	.	-	.	gene_id "YLR193C"; transcript_id "YLR193C_mRNA"; exon_number "1"; gene_source "sgd"; gene_biotype "protein_coding"; transcript_source "sgd"; transcript_biotype "protein_coding"; exon_id "YLR193C_mRNA-E1";
XII	sgd	CDS	540012	540536	.	-	0	gene_id "YLR193C"; transcript_id "YLR193C_mRNA"; exon_number "1"; gene_source "sgd"; gene_biotype "protein_coding"; transcript_source "sgd"; transcript_biotype "protein_coding"; protein_id "YLR193C";
XII	sgd	start_codon	540534	540536	.	-	0	gene_id "YLR193C"; transcript_id "YLR193C_mRNA"; exon_number "1"; gene_source "sgd"; gene_biotype "protein_coding"; transcript_source "sgd"; transcript_biotype "protein_coding";
XII	sgd	stop_codon	540009	540011	.	-	0	gene_id "YLR193C"; transcript_id "YLR193C_mRNA"; exon_number "1"; gene_source "sgd"; gene_biotype "protein_coding"; transcript_source "sgd"; transcript_biotype "protein_coding";
XII	sgd	gene	540742	541599	.	-	.	gene_id "YLR194C"; gene_source "sgd"; gene_biotype "protein_coding";
XII	sgd	transcript	540742	541599	.	-	.	gene_id "YLR194C"; transcript_id "YLR194C_mRNA"; gene_source "sgd"; gene_biotype "protein_coding"; transcript_source "sgd"; transcript_biotype "protein_coding";
XII	sgd	exon	540742	541599	.	-	.	gene_id "YLR194C"; transcript_id "YLR194C_mRNA"; exon_number "1"; gene_source "sgd"; gene_biotype "protein_coding"; transcript_source "sgd"; transcript_biotype "protein_coding"; exon_id "YLR194C_mRNA-E1";
XII	sgd	CDS	540812	541573	.	-	0	gene_id "YLR194C"; transcript_id "YLR194C_mRNA"; exon_number "1"; gene_source "sgd"; gene_biotype "protein_coding"; transcript_source "sgd"; transcript_biotype "protein_coding"; protein_id "YLR194C";
XII	sgd	start_codon	541571	541573	.	-	0	gene_id "YLR194C"; transcript_id "YLR194C_mRNA"; exon_number "1"; gene_source "sgd"; gene_biotype "protein_coding"; transcript_source "sgd"; transcript_biotype "protein_coding";
XII	sgd	stop_codon	540809	540811	.	-	0	gene_id "YLR194C"; transcript_id "YLR194C_mRNA"; exon_number "1"; gene_source "sgd"; gene_biotype "protein_coding"; transcript_source "sgd"; transcript_biotype "protein_coding";
XII	sgd	gene	541625	543351	.	-	.	gene_id "YLR195C"; gene_name "NMT1"; gene_source "sgd"; gene_biotype "protein_coding";
XII	sgd	transcript	541625	543351	.	-	.	gene_id "YLR195C"; transcript_id "YLR195C_mRNA"; gene_name "NMT1"; gene_source "sgd"; gene_biotype "protein_coding"; transcript_source "sgd"; transcript_biotype "protein_coding";
XII	sgd	exon	541625	543351	.	-	.	gene_id "YLR195C"; transcript_id "YLR195C_mRNA"; exon_number "1"; gene_name "NMT1"; gene_source "sgd"; gene_biotype "protein_coding"; transcript_source "sgd"; transcript_biotype "protein_coding"; exon_id "YLR195C_mRNA-E1";
XII	sgd	CDS	541940	543304	.	-	0	gene_id "YLR195C"; transcript_id "YLR195C_mRNA"; exon_number "1"; gene_name "NMT1"; gene_source "sgd"; gene_biotype "protein_coding"; transcript_source "sgd"; transcript_biotype "protein_coding"; protein_id "YLR195C";
XII	sgd	start_codon	543302	543304	.	-	0	gene_id "YLR195C"; transcript_id "YLR195C_mRNA"; exon_number "1"; gene_name "NMT1"; gene_source "sgd"; gene_biotype "protein_coding"; transcript_source "sgd"; transcript_biotype "protein_coding";
XII	sgd	stop_codon	541937	541939	.	-	0	gene_id "YLR195C"; transcript_id "YLR195C_mRNA"; exon_number "1"; gene_name "NMT1"; gene_source "sgd"; gene_biotype "protein_coding"; transcript_source "sgd"; transcript_biotype "protein_coding";
XII	sgd	gene	543863	545933	.	+	.	gene_id "YLR196W"; gene_source "sgd"; gene_biotype "protein_coding";
XII	sgd	transcript	543863	545933	.	+	.	gene_id "YLR196W"; transcript_id "YLR196W_mRNA"; gene_source "sgd"; gene_biotype "protein_coding"; transcript_source "sgd"; transcript_biotype "protein_coding";
XII	sgd	exon	543863	545933	.	+	.	gene_id "YLR196W"; transcript_id "YLR196W_mRNA"; exon_number "1"; gene_source "sgd"; gene_biotype "protein_coding"; transcript_source "sgd"; transcript_biotype "protein_coding"; exon_id "YLR196W_mRNA-E1";
XII	sgd	CDS	543968	545695	.	+	0	gene_id "YLR196W"; transcript_id "YLR196W_mRNA"; exon_number "1"; gene_source "sgd"; gene_biotype "protein_coding"; transcript_source "sgd"; transcript_biotype "protein_coding"; protein_id "YLR196W";
XII	sgd	start_codon	543968	543970	.	+	0	gene_id "YLR196W"; transcript_id "YLR196W_mRNA"; exon_number "1"; gene_source "sgd"; gene_biotype "protein_coding"; transcript_source "sgd"; transcript_biotype "protein_coding";
XII	sgd	stop_codon	545696	545698	.	+	0	gene_id "YLR196W"; transcript_id "YLR196W_mRNA"; exon_number "1"; gene_source "sgd"; gene_biotype "protein_coding"; transcript_source "sgd"; transcript_biotype "protein_coding";
XII	sgd	gene	546024	547827	.	+	.	gene_id "YLR197W"; gene_name "NOP56"; gene_source "sgd"; gene_biotype "protein_coding";
XII	sgd	transcript	546024	547827	.	+	.	gene_id "YLR197W"; transcript_id "YLR197W_mRNA"; gene_name "NOP56"; gene_source "sgd"; gene_biotype "protein_coding"; transcript_source "sgd"; transcript_biotype "protein_coding";
XII	sgd	exon	546024	547827	.	+	.	gene_id "YLR197W"; transcript_id "YLR197W_mRNA"; exon_number "1"; gene_name "NOP56"; gene_source "sgd"; gene_biotype "protein_coding"; transcript_source "sgd"; transcript_biotype "protein_coding"; exon_id "YLR197W_mRNA-E1";
XII	sgd	CDS	546097	547608	.	+	0	gene_id "YLR197W"; transcript_id "YLR197W_mRNA"; exon_number "1"; gene_name "NOP56"; gene_source "sgd"; gene_biotype "protein_coding"; transcript_source "sgd"; transcript_biotype "protein_coding"; protein_id "YLR197W";
XII	sgd	start_codon	546097	546099	.	+	0	gene_id "YLR197W"; transcript_id "YLR197W_mRNA"; exon_number "1"; gene_name "NOP56"; gene_source "sgd"; gene_biotype "protein_coding"; transcript_source "sgd"; transcript_biotype "protein_coding";
XII	sgd	stop_codon	547609	547611	.	+	0	gene_id "YLR197W"; transcript_id "YLR197W_mRNA"; exon_number "1"; gene_name "NOP56"; gene_source "sgd"; gene_biotype "protein_coding"; transcript_source "sgd"; transcript_biotype "protein_coding";
XII	sgd	gene	547706	548826	.	-	.	gene_id "YLR199C"; gene_name "PBA1"; gene_source "sgd"; gene_biotype "protein_coding";
XII	sgd	transcript	547706	548826	.	-	.	gene_id "YLR199C"; transcript_id "YLR199C_mRNA"; gene_name "PBA1"; gene_source "sgd"; gene_biotype "protein_coding"; transcript_source "sgd"; transcript_biotype "protein_coding";
XII	sgd	exon	548764	548826	.	-	.	gene_id "YLR199C"; transcript_id "YLR199C_mRNA"; exon_number "1"; gene_name "PBA1"; gene_source "sgd"; gene_biotype "protein_coding"; transcript_source "sgd"; transcript_biotype "protein_coding"; exon_id "YLR199C_mRNA-E1";
XII	sgd	CDS	548764	548769	.	-	0	gene_id "YLR199C"; transcript_id "YLR199C_mRNA"; exon_number "1"; gene_name "PBA1"; gene_source "sgd"; gene_biotype "protein_coding"; transcript_source "sgd"; transcript_biotype "protein_coding"; protein_id "YLR199C";
XII	sgd	start_codon	548767	548769	.	-	0	gene_id "YLR199C"; transcript_id "YLR199C_mRNA"; exon_number "1"; gene_name "PBA1"; gene_source "sgd"; gene_biotype "protein_coding"; transcript_source "sgd"; transcript_biotype "protein_coding";
XII	sgd	exon	547706	548677	.	-	.	gene_id "YLR199C"; transcript_id "YLR199C_mRNA"; exon_number "2"; gene_name "PBA1"; gene_source "sgd"; gene_biotype "protein_coding"; transcript_source "sgd"; transcript_biotype "protein_coding"; exon_id "YLR199C_mRNA-E2";
XII	sgd	CDS	547856	548677	.	-	0	gene_id "YLR199C"; transcript_id "YLR199C_mRNA"; exon_number "2"; gene_name "PBA1"; gene_source "sgd"; gene_biotype "protein_coding"; transcript_source "sgd"; transcript_biotype "protein_coding"; protein_id "YLR199C";
XII	sgd	stop_codon	547853	547855	.	-	0	gene_id "YLR199C"; transcript_id "YLR199C_mRNA"; exon_number "2"; gene_name "PBA1"; gene_source "sgd"; gene_biotype "protein_coding"; transcript_source "sgd"; transcript_biotype "protein_coding";
XII	sgd	gene	548963	549551	.	+	.	gene_id "YLR200W"; gene_name "YKE2"; gene_source "sgd"; gene_biotype "protein_coding";
XII	sgd	transcript	548963	549551	.	+	.	gene_id "YLR200W"; transcript_id "YLR200W_mRNA"; gene_name "YKE2"; gene_source "sgd"; gene_biotype "protein_coding"; transcript_source "sgd"; transcript_biotype "protein_coding";
XII	sgd	exon	548963	549551	.	+	.	gene_id "YLR200W"; transcript_id "YLR200W_mRNA"; exon_number "1"; gene_name "YKE2"; gene_source "sgd"; gene_biotype "protein_coding"; transcript_source "sgd"; transcript_biotype "protein_coding"; exon_id "YLR200W_mRNA-E1";
XII	sgd	CDS	549012	549353	.	+	0	gene_id "YLR200W"; transcript_id "YLR200W_mRNA"; exon_number "1"; gene_name "YKE2"; gene_source "sgd"; gene_biotype "protein_coding"; transcript_source "sgd"; transcript_biotype "protein_coding"; protein_id "YLR200W";
XII	sgd	start_codon	549012	549014	.	+	0	gene_id "YLR200W"; transcript_id "YLR200W_mRNA"; exon_number "1"; gene_name "YKE2"; gene_source "sgd"; gene_biotype "protein_coding"; transcript_source "sgd"; transcript_biotype "protein_coding";
XII	sgd	stop_codon	549354	549356	.	+	0	gene_id "YLR200W"; transcript_id "YLR200W_mRNA"; exon_number "1"; gene_name "YKE2"; gene_source "sgd"; gene_biotype "protein_coding"; transcript_source "sgd"; transcript_biotype "protein_coding";
XII	sgd	gene	549511	550293	.	-	.	gene_id "YLR201C"; gene_name "COQ9"; gene_source "sgd"; gene_biotype "protein_coding";
XII	sgd	transcript	549511	550293	.	-	.	gene_id "YLR201C"; transcript_id "YLR201C_mRNA"; gene_name "COQ9"; gene_source "sgd"; gene_biotype "protein_coding"; transcript_source "sgd"; transcript_biotype "protein_coding";
XII	sgd	exon	549511	550293	.	-	.	gene_id "YLR201C"; transcript_id "YLR201C_mRNA"; exon_number "1"; gene_name "COQ9"; gene_source "sgd"; gene_biotype "protein_coding"; transcript_source "sgd"; transcript_biotype "protein_coding"; exon_id "YLR201C_mRNA-E1";
XII	sgd	CDS	549514	550293	.	-	0	gene_id "YLR201C"; transcript_id "YLR201C_mRNA"; exon_number "1"; gene_name "COQ9"; gene_source "sgd"; gene_biotype "protein_coding"; transcript_source "sgd"; transcript_biotype "protein_coding"; protein_id "YLR201C";
XII	sgd	start_codon	550291	550293	.	-	0	gene_id "YLR201C"; transcript_id "YLR201C_mRNA"; exon_number "1"; gene_name "COQ9"; gene_source "sgd"; gene_biotype "protein_coding"; transcript_source "sgd"; transcript_biotype "protein_coding";
XII	sgd	stop_codon	549511	549513	.	-	0	gene_id "YLR201C"; transcript_id "YLR201C_mRNA"; exon_number "1"; gene_name "COQ9"; gene_source "sgd"; gene_biotype "protein_coding"; transcript_source "sgd"; transcript_biotype "protein_coding";
XII	sgd	gene	550650	551960	.	-	.	gene_id "YLR203C"; gene_source "sgd"; gene_biotype "protein_coding";
XII	sgd	transcript	550650	551960	.	-	.	gene_id "YLR203C"; transcript_id "YLR203C_mRNA"; gene_source "sgd"; gene_biotype "protein_coding"; transcript_source "sgd"; transcript_biotype "protein_coding";
XII	sgd	exon	550650	551960	.	-	.	gene_id "YLR203C"; transcript_id "YLR203C_mRNA"; exon_number "1"; gene_source "sgd"; gene_biotype "protein_coding"; transcript_source "sgd"; transcript_biotype "protein_coding"; exon_id "YLR203C_mRNA-E1";
XII	sgd	CDS	550653	551960	.	-	0	gene_id "YLR203C"; transcript_id "YLR203C_mRNA"; exon_number "1"; gene_source "sgd"; gene_biotype "protein_coding"; transcript_source "sgd"; transcript_biotype "protein_coding"; protein_id "YLR203C";
XII	sgd	start_codon	551958	551960	.	-	0	gene_id "YLR203C"; transcript_id "YLR203C_mRNA"; exon_number "1"; gene_source "sgd"; gene_biotype "protein_coding"; transcript_source "sgd"; transcript_biotype "protein_coding";
XII	sgd	stop_codon	550650	550652	.	-	0	gene_id "YLR203C"; transcript_id "YLR203C_mRNA"; exon_number "1"; gene_source "sgd"; gene_biotype "protein_coding"; transcript_source "sgd"; transcript_biotype "protein_coding";
XII	sgd	gene	552207	552773	.	+	.	gene_id "YLR204W"; gene_name "QRI5"; gene_source "sgd"; gene_biotype "protein_coding";
XII	sgd	transcript	552207	552773	.	+	.	gene_id "YLR204W"; transcript_id "YLR204W_mRNA"; gene_name "QRI5"; gene_source "sgd"; gene_biotype "protein_coding"; transcript_source "sgd"; transcript_biotype "protein_coding";
XII	sgd	exon	552207	552773	.	+	.	gene_id "YLR204W"; transcript_id "YLR204W_mRNA"; exon_number "1"; gene_name "QRI5"; gene_source "sgd"; gene_biotype "protein_coding"; transcript_source "sgd"; transcript_biotype "protein_coding"; exon_id "YLR204W_mRNA-E1";
XII	sgd	CDS	552270	552602	.	+	0	gene_id "YLR204W"; transcript_id "YLR204W_mRNA"; exon_number "1"; gene_name "QRI5"; gene_source "sgd"; gene_biotype "protein_coding"; transcript_source "sgd"; transcript_biotype "protein_coding"; protein_id "YLR204W";
XII	sgd	start_codon	552270	552272	.	+	0	gene_id "YLR204W"; transcript_id "YLR204W_mRNA"; exon_number "1"; gene_name "QRI5"; gene_source "sgd"; gene_biotype "protein_coding"; transcript_source "sgd"; transcript_biotype "protein_coding";
XII	sgd	stop_codon	552603	552605	.	+	0	gene_id "YLR204W"; transcript_id "YLR204W_mRNA"; exon_number "1"; gene_name "QRI5"; gene_source "sgd"; gene_biotype "protein_coding"; transcript_source "sgd"; transcript_biotype "protein_coding";
XII	sgd	gene	552724	553677	.	-	.	gene_id "YLR205C"; gene_source "sgd"; gene_biotype "protein_coding";
XII	sgd	transcript	552724	553677	.	-	.	gene_id "YLR205C"; transcript_id "YLR205C_mRNA"; gene_source "sgd"; gene_biotype "protein_coding"; transcript_source "sgd"; transcript_biotype "protein_coding";
XII	sgd	exon	552724	553677	.	-	.	gene_id "YLR205C"; transcript_id "YLR205C_mRNA"; exon_number "1"; gene_source "sgd"; gene_biotype "protein_coding"; transcript_source "sgd"; transcript_biotype "protein_coding"; exon_id "YLR205C_mRNA-E1";
XII	sgd	CDS	552727	553677	.	-	0	gene_id "YLR205C"; transcript_id "YLR205C_mRNA"; exon_number "1"; gene_source "sgd"; gene_biotype "protein_coding"; transcript_source "sgd"; transcript_biotype "protein_coding"; protein_id "YLR205C";
XII	sgd	start_codon	553675	553677	.	-	0	gene_id "YLR205C"; transcript_id "YLR205C_mRNA"; exon_number "1"; gene_source "sgd"; gene_biotype "protein_coding"; transcript_source "sgd"; transcript_biotype "protein_coding";
XII	sgd	stop_codon	552724	552726	.	-	0	gene_id "YLR205C"; transcript_id "YLR205C_mRNA"; exon_number "1"; gene_source "sgd"; gene_biotype "protein_coding"; transcript_source "sgd"; transcript_biotype "protein_coding";
XII	sgd	gene	554438	556419	.	+	.	gene_id "YLR206W"; gene_source "sgd"; gene_biotype "protein_coding";
XII	sgd	transcript	554438	556419	.	+	.	gene_id "YLR206W"; transcript_id "YLR206W_mRNA"; gene_source "sgd"; gene_biotype "protein_coding"; transcript_source "sgd"; transcript_biotype "protein_coding";
XII	sgd	exon	554438	556419	.	+	.	gene_id "YLR206W"; transcript_id "YLR206W_mRNA"; exon_number "1"; gene_source "sgd"; gene_biotype "protein_coding"; transcript_source "sgd"; transcript_biotype "protein_coding"; exon_id "YLR206W_mRNA-E1";
XII	sgd	CDS	554578	556416	.	+	0	gene_id "YLR206W"; transcript_id "YLR206W_mRNA"; exon_number "1"; gene_source "sgd"; gene_biotype "protein_coding"; transcript_source "sgd"; transcript_biotype "protein_coding"; protein_id "YLR206W";
XII	sgd	start_codon	554578	554580	.	+	0	gene_id "YLR206W"; transcript_id "YLR206W_mRNA"; exon_number "1"; gene_source "sgd"; gene_biotype "protein_coding"; transcript_source "sgd"; transcript_biotype "protein_coding";
XII	sgd	stop_codon	556417	556419	.	+	0	gene_id "YLR206W"; transcript_id "YLR206W_mRNA"; exon_number "1"; gene_source "sgd"; gene_biotype "protein_coding"; transcript_source "sgd"; transcript_biotype "protein_coding";
XII	sgd	gene	556724	559347	.	+	.	gene_id "YLR207W"; gene_source "sgd"; gene_biotype "protein_coding";
XII	sgd	transcript	556724	559347	.	+	.	gene_id "YLR207W"; transcript_id "YLR207W_mRNA"; gene_source "sgd"; gene_biotype "protein_coding"; transcript_source "sgd"; transcript_biotype "protein_coding";
XII	sgd	exon	556724	559347	.	+	.	gene_id "YLR207W"; transcript_id "YLR207W_mRNA"; exon_number "1"; gene_source "sgd"; gene_biotype "protein_coding"; transcript_source "sgd"; transcript_biotype "protein_coding"; exon_id "YLR207W_mRNA-E1";
XII	sgd	CDS	556788	559286	.	+	0	gene_id "YLR207W"; transcript_id "YLR207W_mRNA"; exon_number "1"; gene_source "sgd"; gene_biotype "protein_coding"; transcript_source "sgd"; transcript_biotype "protein_coding"; protein_id "YLR207W";
XII	sgd	start_codon	556788	556790	.	+	0	gene_id "YLR207W"; transcript_id "YLR207W_mRNA"; exon_number "1"; gene_source "sgd"; gene_biotype "protein_coding"; transcript_source "sgd"; transcript_biotype "protein_coding";
XII	sgd	stop_codon	559287	559289	.	+	0	gene_id "YLR207W"; transcript_id "YLR207W_mRNA"; exon_number "1"; gene_source "sgd"; gene_biotype "protein_coding"; transcript_source "sgd"; transcript_biotype "protein_coding";
XII	sgd	gene	559435	560809	.	+	.	gene_id "YLR208W"; gene_name "SEC13"; gene_source "sgd"; gene_biotype "protein_coding";
XII	sgd	transcript	559435	560809	.	+	.	gene_id "YLR208W"; transcript_id "YLR208W_mRNA"; gene_name "SEC13"; gene_source "sgd"; gene_biotype "protein_coding"; transcript_source "sgd"; transcript_biotype "protein_coding";
XII	sgd	exon	559435	560809	.	+	.	gene_id "YLR208W"; transcript_id "YLR208W_mRNA"; exon_number "1"; gene_name "SEC13"; gene_source "sgd"; gene_biotype "protein_coding"; transcript_source "sgd"; transcript_biotype "protein_coding"; exon_id "YLR208W_mRNA-E1";
XII	sgd	CDS	559551	560441	.	+	0	gene_id "YLR208W"; transcript_id "YLR208W_mRNA"; exon_number "1"; gene_name "SEC13"; gene_source "sgd"; gene_biotype "protein_coding"; transcript_source "sgd"; transcript_biotype "protein_coding"; protein_id "YLR208W";
XII	sgd	start_codon	559551	559553	.	+	0	gene_id "YLR208W"; transcript_id "YLR208W_mRNA"; exon_number "1"; gene_name "SEC13"; gene_source "sgd"; gene_biotype "protein_coding"; transcript_source "sgd"; transcript_biotype "protein_coding";
XII	sgd	stop_codon	560442	560444	.	+	0	gene_id "YLR208W"; transcript_id "YLR208W_mRNA"; exon_number "1"; gene_name "SEC13"; gene_source "sgd"; gene_biotype "protein_coding"; transcript_source "sgd"; transcript_biotype "protein_coding";
XII	sgd	gene	560612	561747	.	-	.	gene_id "YLR209C"; gene_source "sgd"; gene_biotype "protein_coding";
XII	sgd	transcript	560612	561747	.	-	.	gene_id "YLR209C"; transcript_id "YLR209C_mRNA"; gene_source "sgd"; gene_biotype "protein_coding"; transcript_source "sgd"; transcript_biotype "protein_coding";
XII	sgd	exon	560612	561747	.	-	.	gene_id "YLR209C"; transcript_id "YLR209C_mRNA"; exon_number "1"; gene_source "sgd"; gene_biotype "protein_coding"; transcript_source "sgd"; transcript_biotype "protein_coding"; exon_id "YLR209C_mRNA-E1";
XII	sgd	CDS	560800	561732	.	-	0	gene_id "YLR209C"; transcript_id "YLR209C_mRNA"; exon_number "1"; gene_source "sgd"; gene_biotype "protein_coding"; transcript_source "sgd"; transcript_biotype "protein_coding"; protein_id "YLR209C";
XII	sgd	start_codon	561730	561732	.	-	0	gene_id "YLR209C"; transcript_id "YLR209C_mRNA"; exon_number "1"; gene_source "sgd"; gene_biotype "protein_coding"; transcript_source "sgd"; transcript_biotype "protein_coding";
XII	sgd	stop_codon	560797	560799	.	-	0	gene_id "YLR209C"; transcript_id "YLR209C_mRNA"; exon_number "1"; gene_source "sgd"; gene_biotype "protein_coding"; transcript_source "sgd"; transcript_biotype "protein_coding";
XII	sgd	gene	562008	563390	.	+	.	gene_id "YLR210W"; gene_source "sgd"; gene_biotype "protein_coding";
XII	sgd	transcript	562008	563390	.	+	.	gene_id "YLR210W"; transcript_id "YLR210W_mRNA"; gene_source "sgd"; gene_biotype "protein_coding"; transcript_source "sgd"; transcript_biotype "protein_coding";
XII	sgd	exon	562008	563390	.	+	.	gene_id "YLR210W"; transcript_id "YLR210W_mRNA"; exon_number "1"; gene_source "sgd"; gene_biotype "protein_coding"; transcript_source "sgd"; transcript_biotype "protein_coding"; exon_id "YLR210W_mRNA-E1";
XII	sgd	CDS	562008	563387	.	+	0	gene_id "YLR210W"; transcript_id "YLR210W_mRNA"; exon_number "1"; gene_source "sgd"; gene_biotype "protein_coding"; transcript_source "sgd"; transcript_biotype "protein_coding"; protein_id "YLR210W";
XII	sgd	start_codon	562008	562010	.	+	0	gene_id "YLR210W"; transcript_id "YLR210W_mRNA"; exon_number "1"; gene_source "sgd"; gene_biotype "protein_coding"; transcript_source "sgd"; transcript_biotype "protein_coding";
XII	sgd	stop_codon	563388	563390	.	+	0	gene_id "YLR210W"; transcript_id "YLR210W_mRNA"; exon_number "1"; gene_source "sgd"; gene_biotype "protein_coding"; transcript_source "sgd"; transcript_biotype "protein_coding";
XII	sgd	gene	563429	564581	.	-	.	gene_id "YLR211C"; gene_source "sgd"; gene_biotype "protein_coding";
XII	sgd	transcript	563429	564581	.	-	.	gene_id "YLR211C"; transcript_id "YLR211C_mRNA"; gene_source "sgd"; gene_biotype "protein_coding"; transcript_source "sgd"; transcript_biotype "protein_coding";
XII	sgd	exon	564514	564581	.	-	.	gene_id "YLR211C"; transcript_id "YLR211C_mRNA"; exon_number "1"; gene_source "sgd"; gene_biotype "protein_coding"; transcript_source "sgd"; transcript_biotype "protein_coding"; exon_id "YLR211C_mRNA-E1";
XII	sgd	CDS	564514	564531	.	-	0	gene_id "YLR211C"; transcript_id "YLR211C_mRNA"; exon_number "1"; gene_source "sgd"; gene_biotype "protein_coding"; transcript_source "sgd"; transcript_biotype "protein_coding"; protein_id "YLR211C";
XII	sgd	start_codon	564529	564531	.	-	0	gene_id "YLR211C"; transcript_id "YLR211C_mRNA"; exon_number "1"; gene_source "sgd"; gene_biotype "protein_coding"; transcript_source "sgd"; transcript_biotype "protein_coding";
XII	sgd	exon	563429	564454	.	-	.	gene_id "YLR211C"; transcript_id "YLR211C_mRNA"; exon_number "2"; gene_source "sgd"; gene_biotype "protein_coding"; transcript_source "sgd"; transcript_biotype "protein_coding"; exon_id "YLR211C_mRNA-E2";
XII	sgd	CDS	563795	564454	.	-	0	gene_id "YLR211C"; transcript_id "YLR211C_mRNA"; exon_number "2"; gene_source "sgd"; gene_biotype "protein_coding"; transcript_source "sgd"; transcript_biotype "protein_coding"; protein_id "YLR211C";
XII	sgd	stop_codon	563792	563794	.	-	0	gene_id "YLR211C"; transcript_id "YLR211C_mRNA"; exon_number "2"; gene_source "sgd"; gene_biotype "protein_coding"; transcript_source "sgd"; transcript_biotype "protein_coding";
XII	sgd	gene	564689	566296	.	-	.	gene_id "YLR212C"; gene_source "sgd"; gene_biotype "protein_coding";
XII	sgd	transcript	564689	566296	.	-	.	gene_id "YLR212C"; transcript_id "YLR212C_mRNA"; gene_source "sgd"; gene_biotype "protein_coding"; transcript_source "sgd"; transcript_biotype "protein_coding";
XII	sgd	exon	564689	566296	.	-	.	gene_id "YLR212C"; transcript_id "YLR212C_mRNA"; exon_number "1"; gene_source "sgd"; gene_biotype "protein_coding"; transcript_source "sgd"; transcript_biotype "protein_coding"; exon_id "YLR212C_mRNA-E1";
XII	sgd	CDS	564863	566281	.	-	0	gene_id "YLR212C"; transcript_id "YLR212C_mRNA"; exon_number "1"; gene_source "sgd"; gene_biotype "protein_coding"; transcript_source "sgd"; transcript_biotype "protein_coding"; protein_id "YLR212C";
XII	sgd	start_codon	566279	566281	.	-	0	gene_id "YLR212C"; transcript_id "YLR212C_mRNA"; exon_number "1"; gene_source "sgd"; gene_biotype "protein_coding"; transcript_source "sgd"; transcript_biotype "protein_coding";
XII	sgd	stop_codon	564860	564862	.	-	0	gene_id "YLR212C"; transcript_id "YLR212C_mRNA"; exon_number "1"; gene_source "sgd"; gene_biotype "protein_coding"; transcript_source "sgd"; transcript_biotype "protein_coding";
XII	sgd	gene	566654	567922	.	-	.	gene_id "YLR213C"; gene_source "sgd"; gene_biotype "protein_coding";
XII	sgd	transcript	566654	567922	.	-	.	gene_id "YLR213C"; transcript_id "YLR213C_mRNA"; gene_source "sgd"; gene_biotype "protein_coding"; transcript_source "sgd"; transcript_biotype "protein_coding";
XII	sgd	exon	566654	567922	.	-	.	gene_id "YLR213C"; transcript_id "YLR213C_mRNA"; exon_number "1"; gene_source "sgd"; gene_biotype "protein_coding"; transcript_source "sgd"; transcript_biotype "protein_coding"; exon_id "YLR213C_mRNA-E1";
XII	sgd	CDS	566657	567922	.	-	0	gene_id "YLR213C"; transcript_id "YLR213C_mRNA"; exon_number "1"; gene_source "sgd"; gene_biotype "protein_coding"; transcript_source "sgd"; transcript_biotype "protein_coding"; protein_id "YLR213C";
XII	sgd	start_codon	567920	567922	.	-	0	gene_id "YLR213C"; transcript_id "YLR213C_mRNA"; exon_number "1"; gene_source "sgd"; gene_biotype "protein_coding"; transcript_source "sgd"; transcript_biotype "protein_coding";
XII	sgd	stop_codon	566654	566656	.	-	0	gene_id "YLR213C"; transcript_id "YLR213C_mRNA"; exon_number "1"; gene_source "sgd"; gene_biotype "protein_coding"; transcript_source "sgd"; transcript_biotype "protein_coding";
XII	sgd	gene	568449	570758	.	+	.	gene_id "YLR214W"; gene_source "sgd"; gene_biotype "protein_coding";
XII	sgd	transcript	568449	570758	.	+	.	gene_id "YLR214W"; transcript_id "YLR214W_mRNA"; gene_source "sgd"; gene_biotype "protein_coding"; transcript_source "sgd"; transcript_biotype "protein_coding";
XII	sgd	exon	568449	570758	.	+	.	gene_id "YLR214W"; transcript_id "YLR214W_mRNA"; exon_number "1"; gene_source "sgd"; gene_biotype "protein_coding"; transcript_source "sgd"; transcript_biotype "protein_coding"; exon_id "YLR214W_mRNA-E1";
XII	sgd	CDS	568567	570624	.	+	0	gene_id "YLR214W"; transcript_id "YLR214W_mRNA"; exon_number "1"; gene_source "sgd"; gene_biotype "protein_coding"; transcript_source "sgd"; transcript_biotype "protein_coding"; protein_id "YLR214W";
XII	sgd	start_codon	568567	568569	.	+	0	gene_id "YLR214W"; transcript_id "YLR214W_mRNA"; exon_number "1"; gene_source "sgd"; gene_biotype "protein_coding"; transcript_source "sgd"; transcript_biotype "protein_coding";
XII	sgd	stop_codon	570625	570627	.	+	0	gene_id "YLR214W"; transcript_id "YLR214W_mRNA"; exon_number "1"; gene_source "sgd"; gene_biotype "protein_coding"; transcript_source "sgd"; transcript_biotype "protein_coding";
XII	sgd	gene	570671	571900	.	-	.	gene_id "YLR215C"; gene_source "sgd"; gene_biotype "protein_coding";
XII	sgd	transcript	570671	571900	.	-	.	gene_id "YLR215C"; transcript_id "YLR215C_mRNA"; gene_source "sgd"; gene_biotype "protein_coding"; transcript_source "sgd"; transcript_biotype "protein_coding";
XII	sgd	exon	570671	571900	.	-	.	gene_id "YLR215C"; transcript_id "YLR215C_mRNA"; exon_number "1"; gene_source "sgd"; gene_biotype "protein_coding"; transcript_source "sgd"; transcript_biotype "protein_coding"; exon_id "YLR215C_mRNA-E1";
XII	sgd	CDS	570779	571858	.	-	0	gene_id "YLR215C"; transcript_id "YLR215C_mRNA"; exon_number "1"; gene_source "sgd"; gene_biotype "protein_coding"; transcript_source "sgd"; transcript_biotype "protein_coding"; protein_id "YLR215C";
XII	sgd	start_codon	571856	571858	.	-	0	gene_id "YLR215C"; transcript_id "YLR215C_mRNA"; exon_number "1"; gene_source "sgd"; gene_biotype "protein_coding"; transcript_source "sgd"; transcript_biotype "protein_coding";
XII	sgd	stop_codon	570776	570778	.	-	0	gene_id "YLR215C"; transcript_id "YLR215C_mRNA"; exon_number "1"; gene_source "sgd"; gene_biotype "protein_coding"; transcript_source "sgd"; transcript_biotype "protein_coding";
XII	sgd	gene	571984	573287	.	-	.	gene_id "YLR216C"; gene_name "CPR6"; gene_source "sgd"; gene_biotype "protein_coding";
XII	sgd	transcript	571984	573287	.	-	.	gene_id "YLR216C"; transcript_id "YLR216C_mRNA"; gene_name "CPR6"; gene_source "sgd"; gene_biotype "protein_coding"; transcript_source "sgd"; transcript_biotype "protein_coding";
XII	sgd	exon	571984	573287	.	-	.	gene_id "YLR216C"; transcript_id "YLR216C_mRNA"; exon_number "1"; gene_name "CPR6"; gene_source "sgd"; gene_biotype "protein_coding"; transcript_source "sgd"; transcript_biotype "protein_coding"; exon_id "YLR216C_mRNA-E1";
XII	sgd	CDS	572099	573211	.	-	0	gene_id "YLR216C"; transcript_id "YLR216C_mRNA"; exon_number "1"; gene_name "CPR6"; gene_source "sgd"; gene_biotype "protein_coding"; transcript_source "sgd"; transcript_biotype "protein_coding"; protein_id "YLR216C";
XII	sgd	start_codon	573209	573211	.	-	0	gene_id "YLR216C"; transcript_id "YLR216C_mRNA"; exon_number "1"; gene_name "CPR6"; gene_source "sgd"; gene_biotype "protein_coding"; transcript_source "sgd"; transcript_biotype "protein_coding";
XII	sgd	stop_codon	572096	572098	.	-	0	gene_id "YLR216C"; transcript_id "YLR216C_mRNA"; exon_number "1"; gene_name "CPR6"; gene_source "sgd"; gene_biotype "protein_coding"; transcript_source "sgd"; transcript_biotype "protein_coding";
XII	sgd	gene	573353	573918	.	-	.	gene_id "YLR218C"; gene_name "COA4"; gene_source "sgd"; gene_biotype "protein_coding";
XII	sgd	transcript	573353	573918	.	-	.	gene_id "YLR218C"; transcript_id "YLR218C_mRNA"; gene_name "COA4"; gene_source "sgd"; gene_biotype "protein_coding"; transcript_source "sgd"; transcript_biotype "protein_coding";
XII	sgd	exon	573353	573918	.	-	.	gene_id "YLR218C"; transcript_id "YLR218C_mRNA"; exon_number "1"; gene_name "COA4"; gene_source "sgd"; gene_biotype "protein_coding"; transcript_source "sgd"; transcript_biotype "protein_coding"; exon_id "YLR218C_mRNA-E1";
XII	sgd	CDS	573469	573918	.	-	0	gene_id "YLR218C"; transcript_id "YLR218C_mRNA"; exon_number "1"; gene_name "COA4"; gene_source "sgd"; gene_biotype "protein_coding"; transcript_source "sgd"; transcript_biotype "protein_coding"; protein_id "YLR218C";
XII	sgd	start_codon	573916	573918	.	-	0	gene_id "YLR218C"; transcript_id "YLR218C_mRNA"; exon_number "1"; gene_name "COA4"; gene_source "sgd"; gene_biotype "protein_coding"; transcript_source "sgd"; transcript_biotype "protein_coding";
XII	sgd	stop_codon	573466	573468	.	-	0	gene_id "YLR218C"; transcript_id "YLR218C_mRNA"; exon_number "1"; gene_name "COA4"; gene_source "sgd"; gene_biotype "protein_coding"; transcript_source "sgd"; transcript_biotype "protein_coding";
XII	sgd	gene	573956	576496	.	+	.	gene_id "YLR219W"; gene_source "sgd"; gene_biotype "protein_coding";
XII	sgd	transcript	573956	576496	.	+	.	gene_id "YLR219W"; transcript_id "YLR219W_mRNA"; gene_source "sgd"; gene_biotype "protein_coding"; transcript_source "sgd"; transcript_biotype "protein_coding";
XII	sgd	exon	573956	576496	.	+	.	gene_id "YLR219W"; transcript_id "YLR219W_mRNA"; exon_number "1"; gene_source "sgd"; gene_biotype "protein_coding"; transcript_source "sgd"; transcript_biotype "protein_coding"; exon_id "YLR219W_mRNA-E1";
XII	sgd	CDS	574151	576334	.	+	0	gene_id "YLR219W"; transcript_id "YLR219W_mRNA"; exon_number "1"; gene_source "sgd"; gene_biotype "protein_coding"; transcript_source "sgd"; transcript_biotype "protein_coding"; protein_id "YLR219W";
XII	sgd	start_codon	574151	574153	.	+	0	gene_id "YLR219W"; transcript_id "YLR219W_mRNA"; exon_number "1"; gene_source "sgd"; gene_biotype "protein_coding"; transcript_source "sgd"; transcript_biotype "protein_coding";
XII	sgd	stop_codon	576335	576337	.	+	0	gene_id "YLR219W"; transcript_id "YLR219W_mRNA"; exon_number "1"; gene_source "sgd"; gene_biotype "protein_coding"; transcript_source "sgd"; transcript_biotype "protein_coding";
XII	sgd	gene	576664	577974	.	+	.	gene_id "YLR220W"; gene_source "sgd"; gene_biotype "protein_coding";
XII	sgd	transcript	576664	577974	.	+	.	gene_id "YLR220W"; transcript_id "YLR220W_mRNA"; gene_source "sgd"; gene_biotype "protein_coding"; transcript_source "sgd"; transcript_biotype "protein_coding";
XII	sgd	exon	576664	577974	.	+	.	gene_id "YLR220W"; transcript_id "YLR220W_mRNA"; exon_number "1"; gene_source "sgd"; gene_biotype "protein_coding"; transcript_source "sgd"; transcript_biotype "protein_coding"; exon_id "YLR220W_mRNA-E1";
XII	sgd	CDS	576825	577790	.	+	0	gene_id "YLR220W"; transcript_id "YLR220W_mRNA"; exon_number "1"; gene_source "sgd"; gene_biotype "protein_coding"; transcript_source "sgd"; transcript_biotype "protein_coding"; protein_id "YLR220W";
XII	sgd	start_codon	576825	576827	.	+	0	gene_id "YLR220W"; transcript_id "YLR220W_mRNA"; exon_number "1"; gene_source "sgd"; gene_biotype "protein_coding"; transcript_source "sgd"; transcript_biotype "protein_coding";
XII	sgd	stop_codon	577791	577793	.	+	0	gene_id "YLR220W"; transcript_id "YLR220W_mRNA"; exon_number "1"; gene_source "sgd"; gene_biotype "protein_coding"; transcript_source "sgd"; transcript_biotype "protein_coding";
XII	sgd	gene	578130	579078	.	-	.	gene_id "YLR221C"; gene_source "sgd"; gene_biotype "protein_coding";
XII	sgd	transcript	578130	579078	.	-	.	gene_id "YLR221C"; transcript_id "YLR221C_mRNA"; gene_source "sgd"; gene_biotype "protein_coding"; transcript_source "sgd"; transcript_biotype "protein_coding";
XII	sgd	exon	578130	579078	.	-	.	gene_id "YLR221C"; transcript_id "YLR221C_mRNA"; exon_number "1"; gene_source "sgd"; gene_biotype "protein_coding"; transcript_source "sgd"; transcript_biotype "protein_coding"; exon_id "YLR221C_mRNA-E1";
XII	sgd	CDS	578365	579024	.	-	0	gene_id "YLR221C"; transcript_id "YLR221C_mRNA"; exon_number "1"; gene_source "sgd"; gene_biotype "protein_coding"; transcript_source "sgd"; transcript_biotype "protein_coding"; protein_id "YLR221C";
XII	sgd	start_codon	579022	579024	.	-	0	gene_id "YLR221C"; transcript_id "YLR221C_mRNA"; exon_number "1"; gene_source "sgd"; gene_biotype "protein_coding"; transcript_source "sgd"; transcript_biotype "protein_coding";
XII	sgd	stop_codon	578362	578364	.	-	0	gene_id "YLR221C"; transcript_id "YLR221C_mRNA"; exon_number "1"; gene_source "sgd"; gene_biotype "protein_coding"; transcript_source "sgd"; transcript_biotype "protein_coding";
XII	sgd	gene	579220	581816	.	-	.	gene_id "YLR222C"; gene_source "sgd"; gene_biotype "protein_coding";
XII	sgd	transcript	579220	581816	.	-	.	gene_id "YLR222C"; transcript_id "YLR222C_mRNA"; gene_source "sgd"; gene_biotype "protein_coding"; transcript_source "sgd"; transcript_biotype "protein_coding";
XII	sgd	exon	579220	581816	.	-	.	gene_id "YLR222C"; transcript_id "YLR222C_mRNA"; exon_number "1"; gene_source "sgd"; gene_biotype "protein_coding"; transcript_source "sgd"; transcript_biotype "protein_coding"; exon_id "YLR222C_mRNA-E1";
XII	sgd	CDS	579321	581771	.	-	0	gene_id "YLR222C"; transcript_id "YLR222C_mRNA"; exon_number "1"; gene_source "sgd"; gene_biotype "protein_coding"; transcript_source "sgd"; transcript_biotype "protein_coding"; protein_id "YLR222C";
XII	sgd	start_codon	581769	581771	.	-	0	gene_id "YLR222C"; transcript_id "YLR222C_mRNA"; exon_number "1"; gene_source "sgd"; gene_biotype "protein_coding"; transcript_source "sgd"; transcript_biotype "protein_coding";
XII	sgd	stop_codon	579318	579320	.	-	0	gene_id "YLR222C"; transcript_id "YLR222C_mRNA"; exon_number "1"; gene_source "sgd"; gene_biotype "protein_coding"; transcript_source "sgd"; transcript_biotype "protein_coding";
XII	sgd	gene	582233	585810	.	-	.	gene_id "YLR223C"; gene_source "sgd"; gene_biotype "protein_coding";
XII	sgd	transcript	582233	585810	.	-	.	gene_id "YLR223C"; transcript_id "YLR223C_mRNA"; gene_source "sgd"; gene_biotype "protein_coding"; transcript_source "sgd"; transcript_biotype "protein_coding";
XII	sgd	exon	582233	585810	.	-	.	gene_id "YLR223C"; transcript_id "YLR223C_mRNA"; exon_number "1"; gene_source "sgd"; gene_biotype "protein_coding"; transcript_source "sgd"; transcript_biotype "protein_coding"; exon_id "YLR223C_mRNA-E1";
XII	sgd	CDS	582236	585490	.	-	0	gene_id "YLR223C"; transcript_id "YLR223C_mRNA"; exon_number "1"; gene_source "sgd"; gene_biotype "protein_coding"; transcript_source "sgd"; transcript_biotype "protein_coding"; protein_id "YLR223C";
XII	sgd	start_codon	585488	585490	.	-	0	gene_id "YLR223C"; transcript_id "YLR223C_mRNA"; exon_number "1"; gene_source "sgd"; gene_biotype "protein_coding"; transcript_source "sgd"; transcript_biotype "protein_coding";
XII	sgd	stop_codon	582233	582235	.	-	0	gene_id "YLR223C"; transcript_id "YLR223C_mRNA"; exon_number "1"; gene_source "sgd"; gene_biotype "protein_coding"; transcript_source "sgd"; transcript_biotype "protein_coding";
XII	sgd	gene	586174	587665	.	+	.	gene_id "YLR224W"; gene_source "sgd"; gene_biotype "protein_coding";
XII	sgd	transcript	586174	587665	.	+	.	gene_id "YLR224W"; transcript_id "YLR224W_mRNA"; gene_source "sgd"; gene_biotype "protein_coding"; transcript_source "sgd"; transcript_biotype "protein_coding";
XII	sgd	exon	586174	587665	.	+	.	gene_id "YLR224W"; transcript_id "YLR224W_mRNA"; exon_number "1"; gene_source "sgd"; gene_biotype "protein_coding"; transcript_source "sgd"; transcript_biotype "protein_coding"; exon_id "YLR224W_mRNA-E1";
XII	sgd	CDS	586464	587570	.	+	0	gene_id "YLR224W"; transcript_id "YLR224W_mRNA"; exon_number "1"; gene_source "sgd"; gene_biotype "protein_coding"; transcript_source "sgd"; transcript_biotype "protein_coding"; protein_id "YLR224W";
XII	sgd	start_codon	586464	586466	.	+	0	gene_id "YLR224W"; transcript_id "YLR224W_mRNA"; exon_number "1"; gene_source "sgd"; gene_biotype "protein_coding"; transcript_source "sgd"; transcript_biotype "protein_coding";
XII	sgd	stop_codon	587571	587573	.	+	0	gene_id "YLR224W"; transcript_id "YLR224W_mRNA"; exon_number "1"; gene_source "sgd"; gene_biotype "protein_coding"; transcript_source "sgd"; transcript_biotype "protein_coding";
XII	sgd	gene	587695	588918	.	-	.	gene_id "YLR225C"; gene_source "sgd"; gene_biotype "protein_coding";
XII	sgd	transcript	587695	588918	.	-	.	gene_id "YLR225C"; transcript_id "YLR225C_mRNA"; gene_source "sgd"; gene_biotype "protein_coding"; transcript_source "sgd"; transcript_biotype "protein_coding";
XII	sgd	exon	587695	588918	.	-	.	gene_id "YLR225C"; transcript_id "YLR225C_mRNA"; exon_number "1"; gene_source "sgd"; gene_biotype "protein_coding"; transcript_source "sgd"; transcript_biotype "protein_coding"; exon_id "YLR225C_mRNA-E1";
XII	sgd	CDS	587698	588918	.	-	0	gene_id "YLR225C"; transcript_id "YLR225C_mRNA"; exon_number "1"; gene_source "sgd"; gene_biotype "protein_coding"; transcript_source "sgd"; transcript_biotype "protein_coding"; protein_id "YLR225C";
XII	sgd	start_codon	588916	588918	.	-	0	gene_id "YLR225C"; transcript_id "YLR225C_mRNA"; exon_number "1"; gene_source "sgd"; gene_biotype "protein_coding"; transcript_source "sgd"; transcript_biotype "protein_coding";
XII	sgd	stop_codon	587695	587697	.	-	0	gene_id "YLR225C"; transcript_id "YLR225C_mRNA"; exon_number "1"; gene_source "sgd"; gene_biotype "protein_coding"; transcript_source "sgd"; transcript_biotype "protein_coding";
XII	sgd	gene	589354	590541	.	+	.	gene_id "YLR226W"; gene_name "BUR2"; gene_source "sgd"; gene_biotype "protein_coding";
XII	sgd	transcript	589354	590541	.	+	.	gene_id "YLR226W"; transcript_id "YLR226W_mRNA"; gene_name "BUR2"; gene_source "sgd"; gene_biotype "protein_coding"; transcript_source "sgd"; transcript_biotype "protein_coding";
XII	sgd	exon	589354	590541	.	+	.	gene_id "YLR226W"; transcript_id "YLR226W_mRNA"; exon_number "1"; gene_name "BUR2"; gene_source "sgd"; gene_biotype "protein_coding"; transcript_source "sgd"; transcript_biotype "protein_coding"; exon_id "YLR226W_mRNA-E1";
XII	sgd	CDS	589354	590538	.	+	0	gene_id "YLR226W"; transcript_id "YLR226W_mRNA"; exon_number "1"; gene_name "BUR2"; gene_source "sgd"; gene_biotype "protein_coding"; transcript_source "sgd"; transcript_biotype "protein_coding"; protein_id "YLR226W";
XII	sgd	start_codon	589354	589356	.	+	0	gene_id "YLR226W"; transcript_id "YLR226W_mRNA"; exon_number "1"; gene_name "BUR2"; gene_source "sgd"; gene_biotype "protein_coding"; transcript_source "sgd"; transcript_biotype "protein_coding";
XII	sgd	stop_codon	590539	590541	.	+	0	gene_id "YLR226W"; transcript_id "YLR226W_mRNA"; exon_number "1"; gene_name "BUR2"; gene_source "sgd"; gene_biotype "protein_coding"; transcript_source "sgd"; transcript_biotype "protein_coding";
XII	sgd	gene	590562	592043	.	-	.	gene_id "YLR227C"; gene_source "sgd"; gene_biotype "protein_coding";
XII	sgd	transcript	590562	592043	.	-	.	gene_id "YLR227C"; transcript_id "YLR227C_mRNA"; gene_source "sgd"; gene_biotype "protein_coding"; transcript_source "sgd"; transcript_biotype "protein_coding";
XII	sgd	exon	590562	592043	.	-	.	gene_id "YLR227C"; transcript_id "YLR227C_mRNA"; exon_number "1"; gene_source "sgd"; gene_biotype "protein_coding"; transcript_source "sgd"; transcript_biotype "protein_coding"; exon_id "YLR227C_mRNA-E1";
XII	sgd	CDS	590565	592043	.	-	0	gene_id "YLR227C"; transcript_id "YLR227C_mRNA"; exon_number "1"; gene_source "sgd"; gene_biotype "protein_coding"; transcript_source "sgd"; transcript_biotype "protein_coding"; protein_id "YLR227C";
XII	sgd	start_codon	592041	592043	.	-	0	gene_id "YLR227C"; transcript_id "YLR227C_mRNA"; exon_number "1"; gene_source "sgd"; gene_biotype "protein_coding"; transcript_source "sgd"; transcript_biotype "protein_coding";
XII	sgd	stop_codon	590562	590564	.	-	0	gene_id "YLR227C"; transcript_id "YLR227C_mRNA"; exon_number "1"; gene_source "sgd"; gene_biotype "protein_coding"; transcript_source "sgd"; transcript_biotype "protein_coding";
XII	sgd	gene	600019	602463	.	-	.	gene_id "YLR228C"; gene_source "sgd"; gene_biotype "protein_coding";
XII	sgd	transcript	600019	602463	.	-	.	gene_id "YLR228C"; transcript_id "YLR228C_mRNA"; gene_source "sgd"; gene_biotype "protein_coding"; transcript_source "sgd"; transcript_biotype "protein_coding";
XII	sgd	exon	600019	602463	.	-	.	gene_id "YLR228C"; transcript_id "YLR228C_mRNA"; exon_number "1"; gene_source "sgd"; gene_biotype "protein_coding"; transcript_source "sgd"; transcript_biotype "protein_coding"; exon_id "YLR228C_mRNA-E1";
XII	sgd	CDS	600022	602463	.	-	0	gene_id "YLR228C"; transcript_id "YLR228C_mRNA"; exon_number "1"; gene_source "sgd"; gene_biotype "protein_coding"; transcript_source "sgd"; transcript_biotype "protein_coding"; protein_id "YLR228C";
XII	sgd	start_codon	602461	602463	.	-	0	gene_id "YLR228C"; transcript_id "YLR228C_mRNA"; exon_number "1"; gene_source "sgd"; gene_biotype "protein_coding"; transcript_source "sgd"; transcript_biotype "protein_coding";
XII	sgd	stop_codon	600019	600021	.	-	0	gene_id "YLR228C"; transcript_id "YLR228C_mRNA"; exon_number "1"; gene_source "sgd"; gene_biotype "protein_coding"; transcript_source "sgd"; transcript_biotype "protein_coding";
XII	sgd	gene	604105	605021	.	-	.	gene_id "YLR229C"; gene_source "sgd"; gene_biotype "protein_coding";
XII	sgd	transcript	604105	605021	.	-	.	gene_id "YLR229C"; transcript_id "YLR229C_mRNA"; gene_source "sgd"; gene_biotype "protein_coding"; transcript_source "sgd"; transcript_biotype "protein_coding";
XII	sgd	exon	604105	605021	.	-	.	gene_id "YLR229C"; transcript_id "YLR229C_mRNA"; exon_number "1"; gene_source "sgd"; gene_biotype "protein_coding"; transcript_source "sgd"; transcript_biotype "protein_coding"; exon_id "YLR229C_mRNA-E1";
XII	sgd	CDS	604215	604787	.	-	0	gene_id "YLR229C"; transcript_id "YLR229C_mRNA"; exon_number "1"; gene_source "sgd"; gene_biotype "protein_coding"; transcript_source "sgd"; transcript_biotype "protein_coding"; protein_id "YLR229C";
XII	sgd	start_codon	604785	604787	.	-	0	gene_id "YLR229C"; transcript_id "YLR229C_mRNA"; exon_number "1"; gene_source "sgd"; gene_biotype "protein_coding"; transcript_source "sgd"; transcript_biotype "protein_coding";
XII	sgd	stop_codon	604212	604214	.	-	0	gene_id "YLR229C"; transcript_id "YLR229C_mRNA"; exon_number "1"; gene_source "sgd"; gene_biotype "protein_coding"; transcript_source "sgd"; transcript_biotype "protein_coding";
XII	sgd	gene	605590	607170	.	-	.	gene_id "YLR231C"; gene_source "sgd"; gene_biotype "protein_coding";
XII	sgd	transcript	605590	607170	.	-	.	gene_id "YLR231C"; transcript_id "YLR231C_mRNA"; gene_source "sgd"; gene_biotype "protein_coding"; transcript_source "sgd"; transcript_biotype "protein_coding";
XII	sgd	exon	605590	607170	.	-	.	gene_id "YLR231C"; transcript_id "YLR231C_mRNA"; exon_number "1"; gene_source "sgd"; gene_biotype "protein_coding"; transcript_source "sgd"; transcript_biotype "protein_coding"; exon_id "YLR231C_mRNA-E1";
XII	sgd	CDS	605761	607119	.	-	0	gene_id "YLR231C"; transcript_id "YLR231C_mRNA"; exon_number "1"; gene_source "sgd"; gene_biotype "protein_coding"; transcript_source "sgd"; transcript_biotype "protein_coding"; protein_id "YLR231C";
XII	sgd	start_codon	607117	607119	.	-	0	gene_id "YLR231C"; transcript_id "YLR231C_mRNA"; exon_number "1"; gene_source "sgd"; gene_biotype "protein_coding"; transcript_source "sgd"; transcript_biotype "protein_coding";
XII	sgd	stop_codon	605758	605760	.	-	0	gene_id "YLR231C"; transcript_id "YLR231C_mRNA"; exon_number "1"; gene_source "sgd"; gene_biotype "protein_coding"; transcript_source "sgd"; transcript_biotype "protein_coding";
XII	sgd	gene	607425	609524	.	-	.	gene_id "YLR233C"; gene_source "sgd"; gene_biotype "protein_coding";
XII	sgd	transcript	607425	609524	.	-	.	gene_id "YLR233C"; transcript_id "YLR233C_mRNA"; gene_source "sgd"; gene_biotype "protein_coding"; transcript_source "sgd"; transcript_biotype "protein_coding";
XII	sgd	exon	607425	609524	.	-	.	gene_id "YLR233C"; transcript_id "YLR233C_mRNA"; exon_number "1"; gene_source "sgd"; gene_biotype "protein_coding"; transcript_source "sgd"; transcript_biotype "protein_coding"; exon_id "YLR233C_mRNA-E1";
XII	sgd	CDS	607428	609524	.	-	0	gene_id "YLR233C"; transcript_id "YLR233C_mRNA"; exon_number "1"; gene_source "sgd"; gene_biotype "protein_coding"; transcript_source "sgd"; transcript_biotype "protein_coding"; protein_id "YLR233C";
XII	sgd	start_codon	609522	609524	.	-	0	gene_id "YLR233C"; transcript_id "YLR233C_mRNA"; exon_number "1"; gene_source "sgd"; gene_biotype "protein_coding"; transcript_source "sgd"; transcript_biotype "protein_coding";
XII	sgd	stop_codon	607425	607427	.	-	0	gene_id "YLR233C"; transcript_id "YLR233C_mRNA"; exon_number "1"; gene_source "sgd"; gene_biotype "protein_coding"; transcript_source "sgd"; transcript_biotype "protein_coding";
XII	sgd	gene	609783	611753	.	+	.	gene_id "YLR234W"; gene_name "TOP3"; gene_source "sgd"; gene_biotype "protein_coding";
XII	sgd	transcript	609783	611753	.	+	.	gene_id "YLR234W"; transcript_id "YLR234W_mRNA"; gene_name "TOP3"; gene_source "sgd"; gene_biotype "protein_coding"; transcript_source "sgd"; transcript_biotype "protein_coding";
XII	sgd	exon	609783	611753	.	+	.	gene_id "YLR234W"; transcript_id "YLR234W_mRNA"; exon_number "1"; gene_name "TOP3"; gene_source "sgd"; gene_biotype "protein_coding"; transcript_source "sgd"; transcript_biotype "protein_coding"; exon_id "YLR234W_mRNA-E1";
XII	sgd	CDS	609783	611750	.	+	0	gene_id "YLR234W"; transcript_id "YLR234W_mRNA"; exon_number "1"; gene_name "TOP3"; gene_source "sgd"; gene_biotype "protein_coding"; transcript_source "sgd"; transcript_biotype "protein_coding"; protein_id "YLR234W";
XII	sgd	start_codon	609783	609785	.	+	0	gene_id "YLR234W"; transcript_id "YLR234W_mRNA"; exon_number "1"; gene_name "TOP3"; gene_source "sgd"; gene_biotype "protein_coding"; transcript_source "sgd"; transcript_biotype "protein_coding";
XII	sgd	stop_codon	611751	611753	.	+	0	gene_id "YLR234W"; transcript_id "YLR234W_mRNA"; exon_number "1"; gene_name "TOP3"; gene_source "sgd"; gene_biotype "protein_coding"; transcript_source "sgd"; transcript_biotype "protein_coding";
XII	sgd	gene	612300	614378	.	+	.	gene_id "YLR237W"; gene_name "THI7"; gene_source "sgd"; gene_biotype "protein_coding";
XII	sgd	transcript	612300	614378	.	+	.	gene_id "YLR237W"; transcript_id "YLR237W_mRNA"; gene_name "THI7"; gene_source "sgd"; gene_biotype "protein_coding"; transcript_source "sgd"; transcript_biotype "protein_coding";
XII	sgd	exon	612300	614378	.	+	.	gene_id "YLR237W"; transcript_id "YLR237W_mRNA"; exon_number "1"; gene_name "THI7"; gene_source "sgd"; gene_biotype "protein_coding"; transcript_source "sgd"; transcript_biotype "protein_coding"; exon_id "YLR237W_mRNA-E1";
XII	sgd	CDS	612367	614160	.	+	0	gene_id "YLR237W"; transcript_id "YLR237W_mRNA"; exon_number "1"; gene_name "THI7"; gene_source "sgd"; gene_biotype "protein_coding"; transcript_source "sgd"; transcript_biotype "protein_coding"; protein_id "YLR237W";
XII	sgd	start_codon	612367	612369	.	+	0	gene_id "YLR237W"; transcript_id "YLR237W_mRNA"; exon_number "1"; gene_name "THI7"; gene_source "sgd"; gene_biotype "protein_coding"; transcript_source "sgd"; transcript_biotype "protein_coding";
XII	sgd	stop_codon	614161	614163	.	+	0	gene_id "YLR237W"; transcript_id "YLR237W_mRNA"; exon_number "1"; gene_name "THI7"; gene_source "sgd"; gene_biotype "protein_coding"; transcript_source "sgd"; transcript_biotype "protein_coding";
XII	sgd	gene	614677	616347	.	+	.	gene_id "YLR238W"; gene_source "sgd"; gene_biotype "protein_coding";
XII	sgd	transcript	614677	616347	.	+	.	gene_id "YLR238W"; transcript_id "YLR238W_mRNA"; gene_source "sgd"; gene_biotype "protein_coding"; transcript_source "sgd"; transcript_biotype "protein_coding";
XII	sgd	exon	614677	616347	.	+	.	gene_id "YLR238W"; transcript_id "YLR238W_mRNA"; exon_number "1"; gene_source "sgd"; gene_biotype "protein_coding"; transcript_source "sgd"; transcript_biotype "protein_coding"; exon_id "YLR238W_mRNA-E1";
XII	sgd	CDS	614755	616188	.	+	0	gene_id "YLR238W"; transcript_id "YLR238W_mRNA"; exon_number "1"; gene_source "sgd"; gene_biotype "protein_coding"; transcript_source "sgd"; transcript_biotype "protein_coding"; protein_id "YLR238W";
XII	sgd	start_codon	614755	614757	.	+	0	gene_id "YLR238W"; transcript_id "YLR238W_mRNA"; exon_number "1"; gene_source "sgd"; gene_biotype "protein_coding"; transcript_source "sgd"; transcript_biotype "protein_coding";
XII	sgd	stop_codon	616189	616191	.	+	0	gene_id "YLR238W"; transcript_id "YLR238W_mRNA"; exon_number "1"; gene_source "sgd"; gene_biotype "protein_coding"; transcript_source "sgd"; transcript_biotype "protein_coding";
XII	sgd	gene	616226	617362	.	-	.	gene_id "YLR239C"; gene_source "sgd"; gene_biotype "protein_coding";
XII	sgd	transcript	616226	617362	.	-	.	gene_id "YLR239C"; transcript_id "YLR239C_mRNA"; gene_source "sgd"; gene_biotype "protein_coding"; transcript_source "sgd"; transcript_biotype "protein_coding";
XII	sgd	exon	616226	617362	.	-	.	gene_id "YLR239C"; transcript_id "YLR239C_mRNA"; exon_number "1"; gene_source "sgd"; gene_biotype "protein_coding"; transcript_source "sgd"; transcript_biotype "protein_coding"; exon_id "YLR239C_mRNA-E1";
XII	sgd	CDS	616335	617318	.	-	0	gene_id "YLR239C"; transcript_id "YLR239C_mRNA"; exon_number "1"; gene_source "sgd"; gene_biotype "protein_coding"; transcript_source "sgd"; transcript_biotype "protein_coding"; protein_id "YLR239C";
XII	sgd	start_codon	617316	617318	.	-	0	gene_id "YLR239C"; transcript_id "YLR239C_mRNA"; exon_number "1"; gene_source "sgd"; gene_biotype "protein_coding"; transcript_source "sgd"; transcript_biotype "protein_coding";
XII	sgd	stop_codon	616332	616334	.	-	0	gene_id "YLR239C"; transcript_id "YLR239C_mRNA"; exon_number "1"; gene_source "sgd"; gene_biotype "protein_coding"; transcript_source "sgd"; transcript_biotype "protein_coding";
XII	sgd	gene	617533	620160	.	+	.	gene_id "YLR240W"; gene_name "VPS34"; gene_source "sgd"; gene_biotype "protein_coding";
XII	sgd	transcript	617533	620160	.	+	.	gene_id "YLR240W"; transcript_id "YLR240W_mRNA"; gene_name "VPS34"; gene_source "sgd"; gene_biotype "protein_coding"; transcript_source "sgd"; transcript_biotype "protein_coding";
XII	sgd	exon	617533	620160	.	+	.	gene_id "YLR240W"; transcript_id "YLR240W_mRNA"; exon_number "1"; gene_name "VPS34"; gene_source "sgd"; gene_biotype "protein_coding"; transcript_source "sgd"; transcript_biotype "protein_coding"; exon_id "YLR240W_mRNA-E1";
XII	sgd	CDS	617533	620157	.	+	0	gene_id "YLR240W"; transcript_id "YLR240W_mRNA"; exon_number "1"; gene_name "VPS34"; gene_source "sgd"; gene_biotype "protein_coding"; transcript_source "sgd"; transcript_biotype "protein_coding"; protein_id "YLR240W";
XII	sgd	start_codon	617533	617535	.	+	0	gene_id "YLR240W"; transcript_id "YLR240W_mRNA"; exon_number "1"; gene_name "VPS34"; gene_source "sgd"; gene_biotype "protein_coding"; transcript_source "sgd"; transcript_biotype "protein_coding";
XII	sgd	stop_codon	620158	620160	.	+	0	gene_id "YLR240W"; transcript_id "YLR240W_mRNA"; exon_number "1"; gene_name "VPS34"; gene_source "sgd"; gene_biotype "protein_coding"; transcript_source "sgd"; transcript_biotype "protein_coding";
XII	sgd	gene	620418	622889	.	+	.	gene_id "YLR241W"; gene_source "sgd"; gene_biotype "protein_coding";
XII	sgd	transcript	620418	622889	.	+	.	gene_id "YLR241W"; transcript_id "YLR241W_mRNA"; gene_source "sgd"; gene_biotype "protein_coding"; transcript_source "sgd"; transcript_biotype "protein_coding";
XII	sgd	exon	620418	622889	.	+	.	gene_id "YLR241W"; transcript_id "YLR241W_mRNA"; exon_number "1"; gene_source "sgd"; gene_biotype "protein_coding"; transcript_source "sgd"; transcript_biotype "protein_coding"; exon_id "YLR241W_mRNA-E1";
XII	sgd	CDS	620473	622818	.	+	0	gene_id "YLR241W"; transcript_id "YLR241W_mRNA"; exon_number "1"; gene_source "sgd"; gene_biotype "protein_coding"; transcript_source "sgd"; transcript_biotype "protein_coding"; protein_id "YLR241W";
XII	sgd	start_codon	620473	620475	.	+	0	gene_id "YLR241W"; transcript_id "YLR241W_mRNA"; exon_number "1"; gene_source "sgd"; gene_biotype "protein_coding"; transcript_source "sgd"; transcript_biotype "protein_coding";
XII	sgd	stop_codon	622819	622821	.	+	0	gene_id "YLR241W"; transcript_id "YLR241W_mRNA"; exon_number "1"; gene_source "sgd"; gene_biotype "protein_coding"; transcript_source "sgd"; transcript_biotype "protein_coding";
XII	sgd	gene	622885	623992	.	-	.	gene_id "YLR242C"; gene_source "sgd"; gene_biotype "protein_coding";
XII	sgd	transcript	622885	623992	.	-	.	gene_id "YLR242C"; transcript_id "YLR242C_mRNA"; gene_source "sgd"; gene_biotype "protein_coding"; transcript_source "sgd"; transcript_biotype "protein_coding";
XII	sgd	exon	622885	623992	.	-	.	gene_id "YLR242C"; transcript_id "YLR242C_mRNA"; exon_number "1"; gene_source "sgd"; gene_biotype "protein_coding"; transcript_source "sgd"; transcript_biotype "protein_coding"; exon_id "YLR242C_mRNA-E1";
XII	sgd	CDS	622921	623883	.	-	0	gene_id "YLR242C"; transcript_id "YLR242C_mRNA"; exon_number "1"; gene_source "sgd"; gene_biotype "protein_coding"; transcript_source "sgd"; transcript_biotype "protein_coding"; protein_id "YLR242C";
XII	sgd	start_codon	623881	623883	.	-	0	gene_id "YLR242C"; transcript_id "YLR242C_mRNA"; exon_number "1"; gene_source "sgd"; gene_biotype "protein_coding"; transcript_source "sgd"; transcript_biotype "protein_coding";
XII	sgd	stop_codon	622918	622920	.	-	0	gene_id "YLR242C"; transcript_id "YLR242C_mRNA"; exon_number "1"; gene_source "sgd"; gene_biotype "protein_coding"; transcript_source "sgd"; transcript_biotype "protein_coding";
XII	sgd	gene	624125	625191	.	+	.	gene_id "YLR243W"; gene_source "sgd"; gene_biotype "protein_coding";
XII	sgd	transcript	624125	625191	.	+	.	gene_id "YLR243W"; transcript_id "YLR243W_mRNA"; gene_source "sgd"; gene_biotype "protein_coding"; transcript_source "sgd"; transcript_biotype "protein_coding";
XII	sgd	exon	624125	625191	.	+	.	gene_id "YLR243W"; transcript_id "YLR243W_mRNA"; exon_number "1"; gene_source "sgd"; gene_biotype "protein_coding"; transcript_source "sgd"; transcript_biotype "protein_coding"; exon_id "YLR243W_mRNA-E1";
XII	sgd	CDS	624203	625018	.	+	0	gene_id "YLR243W"; transcript_id "YLR243W_mRNA"; exon_number "1"; gene_source "sgd"; gene_biotype "protein_coding"; transcript_source "sgd"; transcript_biotype "protein_coding"; protein_id "YLR243W";
XII	sgd	start_codon	624203	624205	.	+	0	gene_id "YLR243W"; transcript_id "YLR243W_mRNA"; exon_number "1"; gene_source "sgd"; gene_biotype "protein_coding"; transcript_source "sgd"; transcript_biotype "protein_coding";
XII	sgd	stop_codon	625019	625021	.	+	0	gene_id "YLR243W"; transcript_id "YLR243W_mRNA"; exon_number "1"; gene_source "sgd"; gene_biotype "protein_coding"; transcript_source "sgd"; transcript_biotype "protein_coding";
XII	sgd	gene	625006	626387	.	-	.	gene_id "YLR244C"; gene_source "sgd"; gene_biotype "protein_coding";
XII	sgd	transcript	625006	626387	.	-	.	gene_id "YLR244C"; transcript_id "YLR244C_mRNA"; gene_source "sgd"; gene_biotype "protein_coding"; transcript_source "sgd"; transcript_biotype "protein_coding";
XII	sgd	exon	625006	626387	.	-	.	gene_id "YLR244C"; transcript_id "YLR244C_mRNA"; exon_number "1"; gene_source "sgd"; gene_biotype "protein_coding"; transcript_source "sgd"; transcript_biotype "protein_coding"; exon_id "YLR244C_mRNA-E1";
XII	sgd	CDS	625171	626331	.	-	0	gene_id "YLR244C"; transcript_id "YLR244C_mRNA"; exon_number "1"; gene_source "sgd"; gene_biotype "protein_coding"; transcript_source "sgd"; transcript_biotype "protein_coding"; protein_id "YLR244C";
XII	sgd	start_codon	626329	626331	.	-	0	gene_id "YLR244C"; transcript_id "YLR244C_mRNA"; exon_number "1"; gene_source "sgd"; gene_biotype "protein_coding"; transcript_source "sgd"; transcript_biotype "protein_coding";
XII	sgd	stop_codon	625168	625170	.	-	0	gene_id "YLR244C"; transcript_id "YLR244C_mRNA"; exon_number "1"; gene_source "sgd"; gene_biotype "protein_coding"; transcript_source "sgd"; transcript_biotype "protein_coding";
XII	sgd	gene	626388	626948	.	-	.	gene_id "YLR245C"; gene_source "sgd"; gene_biotype "protein_coding";
XII	sgd	transcript	626388	626948	.	-	.	gene_id "YLR245C"; transcript_id "YLR245C_mRNA"; gene_source "sgd"; gene_biotype "protein_coding"; transcript_source "sgd"; transcript_biotype "protein_coding";
XII	sgd	exon	626388	626948	.	-	.	gene_id "YLR245C"; transcript_id "YLR245C_mRNA"; exon_number "1"; gene_source "sgd"; gene_biotype "protein_coding"; transcript_source "sgd"; transcript_biotype "protein_coding"; exon_id "YLR245C_mRNA-E1";
XII	sgd	CDS	626505	626930	.	-	0	gene_id "YLR245C"; transcript_id "YLR245C_mRNA"; exon_number "1"; gene_source "sgd"; gene_biotype "protein_coding"; transcript_source "sgd"; transcript_biotype "protein_coding"; protein_id "YLR245C";
XII	sgd	start_codon	626928	626930	.	-	0	gene_id "YLR245C"; transcript_id "YLR245C_mRNA"; exon_number "1"; gene_source "sgd"; gene_biotype "protein_coding"; transcript_source "sgd"; transcript_biotype "protein_coding";
XII	sgd	stop_codon	626502	626504	.	-	0	gene_id "YLR245C"; transcript_id "YLR245C_mRNA"; exon_number "1"; gene_source "sgd"; gene_biotype "protein_coding"; transcript_source "sgd"; transcript_biotype "protein_coding";
XII	sgd	gene	627117	628267	.	+	.	gene_id "YLR246W"; gene_source "sgd"; gene_biotype "protein_coding";
XII	sgd	transcript	627117	628267	.	+	.	gene_id "YLR246W"; transcript_id "YLR246W_mRNA"; gene_source "sgd"; gene_biotype "protein_coding"; transcript_source "sgd"; transcript_biotype "protein_coding";
XII	sgd	exon	627117	628267	.	+	.	gene_id "YLR246W"; transcript_id "YLR246W_mRNA"; exon_number "1"; gene_source "sgd"; gene_biotype "protein_coding"; transcript_source "sgd"; transcript_biotype "protein_coding"; exon_id "YLR246W_mRNA-E1";
XII	sgd	CDS	627118	628194	.	+	0	gene_id "YLR246W"; transcript_id "YLR246W_mRNA"; exon_number "1"; gene_source "sgd"; gene_biotype "protein_coding"; transcript_source "sgd"; transcript_biotype "protein_coding"; protein_id "YLR246W";
XII	sgd	start_codon	627118	627120	.	+	0	gene_id "YLR246W"; transcript_id "YLR246W_mRNA"; exon_number "1"; gene_source "sgd"; gene_biotype "protein_coding"; transcript_source "sgd"; transcript_biotype "protein_coding";
XII	sgd	stop_codon	628195	628197	.	+	0	gene_id "YLR246W"; transcript_id "YLR246W_mRNA"; exon_number "1"; gene_source "sgd"; gene_biotype "protein_coding"; transcript_source "sgd"; transcript_biotype "protein_coding";
XII	sgd	gene	628684	633354	.	-	.	gene_id "YLR247C"; gene_source "sgd"; gene_biotype "protein_coding";
XII	sgd	transcript	628684	633354	.	-	.	gene_id "YLR247C"; transcript_id "YLR247C_mRNA"; gene_source "sgd"; gene_biotype "protein_coding"; transcript_source "sgd"; transcript_biotype "protein_coding";
XII	sgd	exon	628684	633354	.	-	.	gene_id "YLR247C"; transcript_id "YLR247C_mRNA"; exon_number "1"; gene_source "sgd"; gene_biotype "protein_coding"; transcript_source "sgd"; transcript_biotype "protein_coding"; exon_id "YLR247C_mRNA-E1";
XII	sgd	CDS	628687	633354	.	-	0	gene_id "YLR247C"; transcript_id "YLR247C_mRNA"; exon_number "1"; gene_source "sgd"; gene_biotype "protein_coding"; transcript_source "sgd"; transcript_biotype "protein_coding"; protein_id "YLR247C";
XII	sgd	start_codon	633352	633354	.	-	0	gene_id "YLR247C"; transcript_id "YLR247C_mRNA"; exon_number "1"; gene_source "sgd"; gene_biotype "protein_coding"; transcript_source "sgd"; transcript_biotype "protein_coding";
XII	sgd	stop_codon	628684	628686	.	-	0	gene_id "YLR247C"; transcript_id "YLR247C_mRNA"; exon_number "1"; gene_source "sgd"; gene_biotype "protein_coding"; transcript_source "sgd"; transcript_biotype "protein_coding";
XII	sgd	gene	633662	636233	.	+	.	gene_id "YLR248W"; gene_name "RCK2"; gene_source "sgd"; gene_biotype "protein_coding";
XII	sgd	transcript	633662	636233	.	+	.	gene_id "YLR248W"; transcript_id "YLR248W_mRNA"; gene_name "RCK2"; gene_source "sgd"; gene_biotype "protein_coding"; transcript_source "sgd"; transcript_biotype "protein_coding";
XII	sgd	exon	633662	636233	.	+	.	gene_id "YLR248W"; transcript_id "YLR248W_mRNA"; exon_number "1"; gene_name "RCK2"; gene_source "sgd"; gene_biotype "protein_coding"; transcript_source "sgd"; transcript_biotype "protein_coding"; exon_id "YLR248W_mRNA-E1";
XII	sgd	CDS	634252	636081	.	+	0	gene_id "YLR248W"; transcript_id "YLR248W_mRNA"; exon_number "1"; gene_name "RCK2"; gene_source "sgd"; gene_biotype "protein_coding"; transcript_source "sgd"; transcript_biotype "protein_coding"; protein_id "YLR248W";
XII	sgd	start_codon	634252	634254	.	+	0	gene_id "YLR248W"; transcript_id "YLR248W_mRNA"; exon_number "1"; gene_name "RCK2"; gene_source "sgd"; gene_biotype "protein_coding"; transcript_source "sgd"; transcript_biotype "protein_coding";
XII	sgd	stop_codon	636082	636084	.	+	0	gene_id "YLR248W"; transcript_id "YLR248W_mRNA"; exon_number "1"; gene_name "RCK2"; gene_source "sgd"; gene_biotype "protein_coding"; transcript_source "sgd"; transcript_biotype "protein_coding";
XII	sgd	gene	636740	640084	.	+	.	gene_id "YLR249W"; gene_name "YEF3"; gene_source "sgd"; gene_biotype "protein_coding";
XII	sgd	transcript	636740	640084	.	+	.	gene_id "YLR249W"; transcript_id "YLR249W_mRNA"; gene_name "YEF3"; gene_source "sgd"; gene_biotype "protein_coding"; transcript_source "sgd"; transcript_biotype "protein_coding";
XII	sgd	exon	636740	640084	.	+	.	gene_id "YLR249W"; transcript_id "YLR249W_mRNA"; exon_number "1"; gene_name "YEF3"; gene_source "sgd"; gene_biotype "protein_coding"; transcript_source "sgd"; transcript_biotype "protein_coding"; exon_id "YLR249W_mRNA-E1";
XII	sgd	CDS	636780	639911	.	+	0	gene_id "YLR249W"; transcript_id "YLR249W_mRNA"; exon_number "1"; gene_name "YEF3"; gene_source "sgd"; gene_biotype "protein_coding"; transcript_source "sgd"; transcript_biotype "protein_coding"; protein_id "YLR249W";
XII	sgd	start_codon	636780	636782	.	+	0	gene_id "YLR249W"; transcript_id "YLR249W_mRNA"; exon_number "1"; gene_name "YEF3"; gene_source "sgd"; gene_biotype "protein_coding"; transcript_source "sgd"; transcript_biotype "protein_coding";
XII	sgd	stop_codon	639912	639914	.	+	0	gene_id "YLR249W"; transcript_id "YLR249W_mRNA"; exon_number "1"; gene_name "YEF3"; gene_source "sgd"; gene_biotype "protein_coding"; transcript_source "sgd"; transcript_biotype "protein_coding";
XII	sgd	gene	640246	641163	.	+	.	gene_id "YLR250W"; gene_source "sgd"; gene_biotype "protein_coding";
XII	sgd	transcript	640246	641163	.	+	.	gene_id "YLR250W"; transcript_id "YLR250W_mRNA"; gene_source "sgd"; gene_biotype "protein_coding"; transcript_source "sgd"; transcript_biotype "protein_coding";
XII	sgd	exon	640246	641163	.	+	.	gene_id "YLR250W"; transcript_id "YLR250W_mRNA"; exon_number "1"; gene_source "sgd"; gene_biotype "protein_coding"; transcript_source "sgd"; transcript_biotype "protein_coding"; exon_id "YLR250W_mRNA-E1";
XII	sgd	CDS	640317	641018	.	+	0	gene_id "YLR250W"; transcript_id "YLR250W_mRNA"; exon_number "1"; gene_source "sgd"; gene_biotype "protein_coding"; transcript_source "sgd"; transcript_biotype "protein_coding"; protein_id "YLR250W";
XII	sgd	start_codon	640317	640319	.	+	0	gene_id "YLR250W"; transcript_id "YLR250W_mRNA"; exon_number "1"; gene_source "sgd"; gene_biotype "protein_coding"; transcript_source "sgd"; transcript_biotype "protein_coding";
XII	sgd	stop_codon	641019	641021	.	+	0	gene_id "YLR250W"; transcript_id "YLR250W_mRNA"; exon_number "1"; gene_source "sgd"; gene_biotype "protein_coding"; transcript_source "sgd"; transcript_biotype "protein_coding";
XII	sgd	gene	641464	642057	.	+	.	gene_id "YLR251W"; gene_source "sgd"; gene_biotype "protein_coding";
XII	sgd	transcript	641464	642057	.	+	.	gene_id "YLR251W"; transcript_id "YLR251W_mRNA"; gene_source "sgd"; gene_biotype "protein_coding"; transcript_source "sgd"; transcript_biotype "protein_coding";
XII	sgd	exon	641464	642057	.	+	.	gene_id "YLR251W"; transcript_id "YLR251W_mRNA"; exon_number "1"; gene_source "sgd"; gene_biotype "protein_coding"; transcript_source "sgd"; transcript_biotype "protein_coding"; exon_id "YLR251W_mRNA-E1";
XII	sgd	CDS	641464	642054	.	+	0	gene_id "YLR251W"; transcript_id "YLR251W_mRNA"; exon_number "1"; gene_source "sgd"; gene_biotype "protein_coding"; transcript_source "sgd"; transcript_biotype "protein_coding"; protein_id "YLR251W";
XII	sgd	start_codon	641464	641466	.	+	0	gene_id "YLR251W"; transcript_id "YLR251W_mRNA"; exon_number "1"; gene_source "sgd"; gene_biotype "protein_coding"; transcript_source "sgd"; transcript_biotype "protein_coding";
XII	sgd	stop_codon	642055	642057	.	+	0	gene_id "YLR251W"; transcript_id "YLR251W_mRNA"; exon_number "1"; gene_source "sgd"; gene_biotype "protein_coding"; transcript_source "sgd"; transcript_biotype "protein_coding";
XII	sgd	gene	642515	644428	.	+	.	gene_id "YLR253W"; gene_source "sgd"; gene_biotype "protein_coding";
XII	sgd	transcript	642515	644428	.	+	.	gene_id "YLR253W"; transcript_id "YLR253W_mRNA"; gene_source "sgd"; gene_biotype "protein_coding"; transcript_source "sgd"; transcript_biotype "protein_coding";
XII	sgd	exon	642515	644428	.	+	.	gene_id "YLR253W"; transcript_id "YLR253W_mRNA"; exon_number "1"; gene_source "sgd"; gene_biotype "protein_coding"; transcript_source "sgd"; transcript_biotype "protein_coding"; exon_id "YLR253W_mRNA-E1";
XII	sgd	CDS	642627	644333	.	+	0	gene_id "YLR253W"; transcript_id "YLR253W_mRNA"; exon_number "1"; gene_source "sgd"; gene_biotype "protein_coding"; transcript_source "sgd"; transcript_biotype "protein_coding"; protein_id "YLR253W";
XII	sgd	start_codon	642627	642629	.	+	0	gene_id "YLR253W"; transcript_id "YLR253W_mRNA"; exon_number "1"; gene_source "sgd"; gene_biotype "protein_coding"; transcript_source "sgd"; transcript_biotype "protein_coding";
XII	sgd	stop_codon	644334	644336	.	+	0	gene_id "YLR253W"; transcript_id "YLR253W_mRNA"; exon_number "1"; gene_source "sgd"; gene_biotype "protein_coding"; transcript_source "sgd"; transcript_biotype "protein_coding";
XII	sgd	gene	644327	645074	.	-	.	gene_id "YLR254C"; gene_source "sgd"; gene_biotype "protein_coding";
XII	sgd	transcript	644327	645074	.	-	.	gene_id "YLR254C"; transcript_id "YLR254C_mRNA"; gene_source "sgd"; gene_biotype "protein_coding"; transcript_source "sgd"; transcript_biotype "protein_coding";
XII	sgd	exon	644327	645074	.	-	.	gene_id "YLR254C"; transcript_id "YLR254C_mRNA"; exon_number "1"; gene_source "sgd"; gene_biotype "protein_coding"; transcript_source "sgd"; transcript_biotype "protein_coding"; exon_id "YLR254C_mRNA-E1";
XII	sgd	CDS	644407	644973	.	-	0	gene_id "YLR254C"; transcript_id "YLR254C_mRNA"; exon_number "1"; gene_source "sgd"; gene_biotype "protein_coding"; transcript_source "sgd"; transcript_biotype "protein_coding"; protein_id "YLR254C";
XII	sgd	start_codon	644971	644973	.	-	0	gene_id "YLR254C"; transcript_id "YLR254C_mRNA"; exon_number "1"; gene_source "sgd"; gene_biotype "protein_coding"; transcript_source "sgd"; transcript_biotype "protein_coding";
XII	sgd	stop_codon	644404	644406	.	-	0	gene_id "YLR254C"; transcript_id "YLR254C_mRNA"; exon_number "1"; gene_source "sgd"; gene_biotype "protein_coding"; transcript_source "sgd"; transcript_biotype "protein_coding";
XII	sgd	gene	646120	650923	.	+	.	gene_id "YLR256W"; gene_name "HAP1"; gene_source "sgd"; gene_biotype "protein_coding";
XII	sgd	transcript	646120	650923	.	+	.	gene_id "YLR256W"; transcript_id "YLR256W_mRNA"; gene_name "HAP1"; gene_source "sgd"; gene_biotype "protein_coding"; transcript_source "sgd"; transcript_biotype "protein_coding";
XII	sgd	exon	646120	650923	.	+	.	gene_id "YLR256W"; transcript_id "YLR256W_mRNA"; exon_number "1"; gene_name "HAP1"; gene_source "sgd"; gene_biotype "protein_coding"; transcript_source "sgd"; transcript_biotype "protein_coding"; exon_id "YLR256W_mRNA-E1";
XII	sgd	CDS	646415	650920	.	+	0	gene_id "YLR256W"; transcript_id "YLR256W_mRNA"; exon_number "1"; gene_name "HAP1"; gene_source "sgd"; gene_biotype "protein_coding"; transcript_source "sgd"; transcript_biotype "protein_coding"; protein_id "YLR256W";
XII	sgd	start_codon	646415	646417	.	+	0	gene_id "YLR256W"; transcript_id "YLR256W_mRNA"; exon_number "1"; gene_name "HAP1"; gene_source "sgd"; gene_biotype "protein_coding"; transcript_source "sgd"; transcript_biotype "protein_coding";
XII	sgd	stop_codon	650921	650923	.	+	0	gene_id "YLR256W"; transcript_id "YLR256W_mRNA"; exon_number "1"; gene_name "HAP1"; gene_source "sgd"; gene_biotype "protein_coding"; transcript_source "sgd"; transcript_biotype "protein_coding";
XII	sgd	gene	658607	659909	.	+	.	gene_id "YLR257W"; gene_source "sgd"; gene_biotype "protein_coding";
XII	sgd	transcript	658607	659909	.	+	.	gene_id "YLR257W"; transcript_id "YLR257W_mRNA"; gene_source "sgd"; gene_biotype "protein_coding"; transcript_source "sgd"; transcript_biotype "protein_coding";
XII	sgd	exon	658607	659909	.	+	.	gene_id "YLR257W"; transcript_id "YLR257W_mRNA"; exon_number "1"; gene_source "sgd"; gene_biotype "protein_coding"; transcript_source "sgd"; transcript_biotype "protein_coding"; exon_id "YLR257W_mRNA-E1";
XII	sgd	CDS	658826	659788	.	+	0	gene_id "YLR257W"; transcript_id "YLR257W_mRNA"; exon_number "1"; gene_source "sgd"; gene_biotype "protein_coding"; transcript_source "sgd"; transcript_biotype "protein_coding"; protein_id "YLR257W";
XII	sgd	start_codon	658826	658828	.	+	0	gene_id "YLR257W"; transcript_id "YLR257W_mRNA"; exon_number "1"; gene_source "sgd"; gene_biotype "protein_coding"; transcript_source "sgd"; transcript_biotype "protein_coding";
XII	sgd	stop_codon	659789	659791	.	+	0	gene_id "YLR257W"; transcript_id "YLR257W_mRNA"; exon_number "1"; gene_source "sgd"; gene_biotype "protein_coding"; transcript_source "sgd"; transcript_biotype "protein_coding";
XII	sgd	gene	660631	663201	.	+	.	gene_id "YLR258W"; gene_source "sgd"; gene_biotype "protein_coding";
XII	sgd	transcript	660631	663201	.	+	.	gene_id "YLR258W"; transcript_id "YLR258W_mRNA"; gene_source "sgd"; gene_biotype "protein_coding"; transcript_source "sgd"; transcript_biotype "protein_coding";
XII	sgd	exon	660631	663201	.	+	.	gene_id "YLR258W"; transcript_id "YLR258W_mRNA"; exon_number "1"; gene_source "sgd"; gene_biotype "protein_coding"; transcript_source "sgd"; transcript_biotype "protein_coding"; exon_id "YLR258W_mRNA-E1";
XII	sgd	CDS	660716	662830	.	+	0	gene_id "YLR258W"; transcript_id "YLR258W_mRNA"; exon_number "1"; gene_source "sgd"; gene_biotype "protein_coding"; transcript_source "sgd"; transcript_biotype "protein_coding"; protein_id "YLR258W";
XII	sgd	start_codon	660716	660718	.	+	0	gene_id "YLR258W"; transcript_id "YLR258W_mRNA"; exon_number "1"; gene_source "sgd"; gene_biotype "protein_coding"; transcript_source "sgd"; transcript_biotype "protein_coding";
XII	sgd	stop_codon	662831	662833	.	+	0	gene_id "YLR258W"; transcript_id "YLR258W_mRNA"; exon_number "1"; gene_source "sgd"; gene_biotype "protein_coding"; transcript_source "sgd"; transcript_biotype "protein_coding";
XII	sgd	gene	663064	665069	.	-	.	gene_id "YLR259C"; gene_name "HSP60"; gene_source "sgd"; gene_biotype "protein_coding";
XII	sgd	transcript	663064	665069	.	-	.	gene_id "YLR259C"; transcript_id "YLR259C_mRNA"; gene_name "HSP60"; gene_source "sgd"; gene_biotype "protein_coding"; transcript_source "sgd"; transcript_biotype "protein_coding";
XII	sgd	exon	663064	665069	.	-	.	gene_id "YLR259C"; transcript_id "YLR259C_mRNA"; exon_number "1"; gene_name "HSP60"; gene_source "sgd"; gene_biotype "protein_coding"; transcript_source "sgd"; transcript_biotype "protein_coding"; exon_id "YLR259C_mRNA-E1";
XII	sgd	CDS	663287	665002	.	-	0	gene_id "YLR259C"; transcript_id "YLR259C_mRNA"; exon_number "1"; gene_name "HSP60"; gene_source "sgd"; gene_biotype "protein_coding"; transcript_source "sgd"; transcript_biotype "protein_coding"; protein_id "YLR259C";
XII	sgd	start_codon	665000	665002	.	-	0	gene_id "YLR259C"; transcript_id "YLR259C_mRNA"; exon_number "1"; gene_name "HSP60"; gene_source "sgd"; gene_biotype "protein_coding"; transcript_source "sgd"; transcript_biotype "protein_coding";
XII	sgd	stop_codon	663284	663286	.	-	0	gene_id "YLR259C"; transcript_id "YLR259C_mRNA"; exon_number "1"; gene_name "HSP60"; gene_source "sgd"; gene_biotype "protein_coding"; transcript_source "sgd"; transcript_biotype "protein_coding";
XII	sgd	gene	665708	668075	.	+	.	gene_id "YLR260W"; gene_source "sgd"; gene_biotype "protein_coding";
XII	sgd	transcript	665708	668075	.	+	.	gene_id "YLR260W"; transcript_id "YLR260W_mRNA"; gene_source "sgd"; gene_biotype "protein_coding"; transcript_source "sgd"; transcript_biotype "protein_coding";
XII	sgd	exon	665708	668075	.	+	.	gene_id "YLR260W"; transcript_id "YLR260W_mRNA"; exon_number "1"; gene_source "sgd"; gene_biotype "protein_coding"; transcript_source "sgd"; transcript_biotype "protein_coding"; exon_id "YLR260W_mRNA-E1";
XII	sgd	CDS	665844	667904	.	+	0	gene_id "YLR260W"; transcript_id "YLR260W_mRNA"; exon_number "1"; gene_source "sgd"; gene_biotype "protein_coding"; transcript_source "sgd"; transcript_biotype "protein_coding"; protein_id "YLR260W";
XII	sgd	start_codon	665844	665846	.	+	0	gene_id "YLR260W"; transcript_id "YLR260W_mRNA"; exon_number "1"; gene_source "sgd"; gene_biotype "protein_coding"; transcript_source "sgd"; transcript_biotype "protein_coding";
XII	sgd	stop_codon	667905	667907	.	+	0	gene_id "YLR260W"; transcript_id "YLR260W_mRNA"; exon_number "1"; gene_source "sgd"; gene_biotype "protein_coding"; transcript_source "sgd"; transcript_biotype "protein_coding";
XII	sgd	gene	668237	668563	.	-	.	gene_id "YLR261C"; gene_source "sgd"; gene_biotype "protein_coding";
XII	sgd	transcript	668237	668563	.	-	.	gene_id "YLR261C"; transcript_id "YLR261C_mRNA"; gene_source "sgd"; gene_biotype "protein_coding"; transcript_source "sgd"; transcript_biotype "protein_coding";
XII	sgd	exon	668237	668563	.	-	.	gene_id "YLR261C"; transcript_id "YLR261C_mRNA"; exon_number "1"; gene_source "sgd"; gene_biotype "protein_coding"; transcript_source "sgd"; transcript_biotype "protein_coding"; exon_id "YLR261C_mRNA-E1";
XII	sgd	CDS	668240	668563	.	-	0	gene_id "YLR261C"; transcript_id "YLR261C_mRNA"; exon_number "1"; gene_source "sgd"; gene_biotype "protein_coding"; transcript_source "sgd"; transcript_biotype "protein_coding"; protein_id "YLR261C";
XII	sgd	start_codon	668561	668563	.	-	0	gene_id "YLR261C"; transcript_id "YLR261C_mRNA"; exon_number "1"; gene_source "sgd"; gene_biotype "protein_coding"; transcript_source "sgd"; transcript_biotype "protein_coding";
XII	sgd	stop_codon	668237	668239	.	-	0	gene_id "YLR261C"; transcript_id "YLR261C_mRNA"; exon_number "1"; gene_source "sgd"; gene_biotype "protein_coding"; transcript_source "sgd"; transcript_biotype "protein_coding";
XII	sgd	gene	668244	668891	.	-	.	gene_id "YLR262C"; gene_source "sgd"; gene_biotype "protein_coding";
XII	sgd	transcript	668244	668891	.	-	.	gene_id "YLR262C"; transcript_id "YLR262C_mRNA"; gene_source "sgd"; gene_biotype "protein_coding"; transcript_source "sgd"; transcript_biotype "protein_coding";
XII	sgd	exon	668244	668891	.	-	.	gene_id "YLR262C"; transcript_id "YLR262C_mRNA"; exon_number "1"; gene_source "sgd"; gene_biotype "protein_coding"; transcript_source "sgd"; transcript_biotype "protein_coding"; exon_id "YLR262C_mRNA-E1";
XII	sgd	CDS	668247	668891	.	-	0	gene_id "YLR262C"; transcript_id "YLR262C_mRNA"; exon_number "1"; gene_source "sgd"; gene_biotype "protein_coding"; transcript_source "sgd"; transcript_biotype "protein_coding"; protein_id "YLR262C";
XII	sgd	start_codon	668889	668891	.	-	0	gene_id "YLR262C"; transcript_id "YLR262C_mRNA"; exon_number "1"; gene_source "sgd"; gene_biotype "protein_coding"; transcript_source "sgd"; transcript_biotype "protein_coding";
XII	sgd	stop_codon	668244	668246	.	-	0	gene_id "YLR262C"; transcript_id "YLR262C_mRNA"; exon_number "1"; gene_source "sgd"; gene_biotype "protein_coding"; transcript_source "sgd"; transcript_biotype "protein_coding";
XII	sgd	gene	669309	669765	.	-	.	gene_id "YLR262C-A"; gene_name "TMA7"; gene_source "sgd"; gene_biotype "protein_coding";
XII	sgd	transcript	669309	669765	.	-	.	gene_id "YLR262C-A"; transcript_id "YLR262C-A_mRNA"; gene_name "TMA7"; gene_source "sgd"; gene_biotype "protein_coding"; transcript_source "sgd"; transcript_biotype "protein_coding";
XII	sgd	exon	669309	669765	.	-	.	gene_id "YLR262C-A"; transcript_id "YLR262C-A_mRNA"; exon_number "1"; gene_name "TMA7"; gene_source "sgd"; gene_biotype "protein_coding"; transcript_source "sgd"; transcript_biotype "protein_coding"; exon_id "YLR262C-A_mRNA-E1";
XII	sgd	CDS	669471	669662	.	-	0	gene_id "YLR262C-A"; transcript_id "YLR262C-A_mRNA"; exon_number "1"; gene_name "TMA7"; gene_source "sgd"; gene_biotype "protein_coding"; transcript_source "sgd"; transcript_biotype "protein_coding"; protein_id "YLR262C-A";
XII	sgd	start_codon	669660	669662	.	-	0	gene_id "YLR262C-A"; transcript_id "YLR262C-A_mRNA"; exon_number "1"; gene_name "TMA7"; gene_source "sgd"; gene_biotype "protein_coding"; transcript_source "sgd"; transcript_biotype "protein_coding";
XII	sgd	stop_codon	669468	669470	.	-	0	gene_id "YLR262C-A"; transcript_id "YLR262C-A_mRNA"; exon_number "1"; gene_name "TMA7"; gene_source "sgd"; gene_biotype "protein_coding"; transcript_source "sgd"; transcript_biotype "protein_coding";
XII	sgd	gene	670340	672823	.	+	.	gene_id "YLR263W"; gene_source "sgd"; gene_biotype "protein_coding";
XII	sgd	transcript	670340	672823	.	+	.	gene_id "YLR263W"; transcript_id "YLR263W_mRNA"; gene_source "sgd"; gene_biotype "protein_coding"; transcript_source "sgd"; transcript_biotype "protein_coding";
XII	sgd	exon	670340	672823	.	+	.	gene_id "YLR263W"; transcript_id "YLR263W_mRNA"; exon_number "1"; gene_source "sgd"; gene_biotype "protein_coding"; transcript_source "sgd"; transcript_biotype "protein_coding"; exon_id "YLR263W_mRNA-E1";
XII	sgd	CDS	670340	672820	.	+	0	gene_id "YLR263W"; transcript_id "YLR263W_mRNA"; exon_number "1"; gene_source "sgd"; gene_biotype "protein_coding"; transcript_source "sgd"; transcript_biotype "protein_coding"; protein_id "YLR263W";
XII	sgd	start_codon	670340	670342	.	+	0	gene_id "YLR263W"; transcript_id "YLR263W_mRNA"; exon_number "1"; gene_source "sgd"; gene_biotype "protein_coding"; transcript_source "sgd"; transcript_biotype "protein_coding";
XII	sgd	stop_codon	672821	672823	.	+	0	gene_id "YLR263W"; transcript_id "YLR263W_mRNA"; exon_number "1"; gene_source "sgd"; gene_biotype "protein_coding"; transcript_source "sgd"; transcript_biotype "protein_coding";
XII	sgd	gene	673074	674313	.	+	.	gene_id "YLR264W"; gene_name "RPS28B"; gene_source "sgd"; gene_biotype "protein_coding";
XII	sgd	transcript	673074	674313	.	+	.	gene_id "YLR264W"; transcript_id "YLR264W_mRNA"; gene_name "RPS28B"; gene_source "sgd"; gene_biotype "protein_coding"; transcript_source "sgd"; transcript_biotype "protein_coding";
XII	sgd	exon	673074	674313	.	+	.	gene_id "YLR264W"; transcript_id "YLR264W_mRNA"; exon_number "1"; gene_name "RPS28B"; gene_source "sgd"; gene_biotype "protein_coding"; transcript_source "sgd"; transcript_biotype "protein_coding"; exon_id "YLR264W_mRNA-E1";
XII	sgd	CDS	673131	673331	.	+	0	gene_id "YLR264W"; transcript_id "YLR264W_mRNA"; exon_number "1"; gene_name "RPS28B"; gene_source "sgd"; gene_biotype "protein_coding"; transcript_source "sgd"; transcript_biotype "protein_coding"; protein_id "YLR264W";
XII	sgd	start_codon	673131	673133	.	+	0	gene_id "YLR264W"; transcript_id "YLR264W_mRNA"; exon_number "1"; gene_name "RPS28B"; gene_source "sgd"; gene_biotype "protein_coding"; transcript_source "sgd"; transcript_biotype "protein_coding";
XII	sgd	stop_codon	673332	673334	.	+	0	gene_id "YLR264W"; transcript_id "YLR264W_mRNA"; exon_number "1"; gene_name "RPS28B"; gene_source "sgd"; gene_biotype "protein_coding"; transcript_source "sgd"; transcript_biotype "protein_coding";
XII	sgd	gene	673828	673944	.	-	.	gene_id "YLR264C-A"; gene_source "sgd"; gene_biotype "protein_coding";
XII	sgd	transcript	673828	673944	.	-	.	gene_id "YLR264C-A"; transcript_id "YLR264C-A_mRNA"; gene_source "sgd"; gene_biotype "protein_coding"; transcript_source "sgd"; transcript_biotype "protein_coding";
XII	sgd	exon	673828	673944	.	-	.	gene_id "YLR264C-A"; transcript_id "YLR264C-A_mRNA"; exon_number "1"; gene_source "sgd"; gene_biotype "protein_coding"; transcript_source "sgd"; transcript_biotype "protein_coding"; exon_id "YLR264C-A_mRNA-E1";
XII	sgd	CDS	673831	673944	.	-	0	gene_id "YLR264C-A"; transcript_id "YLR264C-A_mRNA"; exon_number "1"; gene_source "sgd"; gene_biotype "protein_coding"; transcript_source "sgd"; transcript_biotype "protein_coding"; protein_id "YLR264C-A";
XII	sgd	start_codon	673942	673944	.	-	0	gene_id "YLR264C-A"; transcript_id "YLR264C-A_mRNA"; exon_number "1"; gene_source "sgd"; gene_biotype "protein_coding"; transcript_source "sgd"; transcript_biotype "protein_coding";
XII	sgd	stop_codon	673828	673830	.	-	0	gene_id "YLR264C-A"; transcript_id "YLR264C-A_mRNA"; exon_number "1"; gene_source "sgd"; gene_biotype "protein_coding"; transcript_source "sgd"; transcript_biotype "protein_coding";
XII	sgd	gene	674427	675455	.	-	.	gene_id "YLR265C"; gene_name "NEJ1"; gene_source "sgd"; gene_biotype "protein_coding";
XII	sgd	transcript	674427	675455	.	-	.	gene_id "YLR265C"; transcript_id "YLR265C_mRNA"; gene_name "NEJ1"; gene_source "sgd"; gene_biotype "protein_coding"; transcript_source "sgd"; transcript_biotype "protein_coding";
XII	sgd	exon	674427	675455	.	-	.	gene_id "YLR265C"; transcript_id "YLR265C_mRNA"; exon_number "1"; gene_name "NEJ1"; gene_source "sgd"; gene_biotype "protein_coding"; transcript_source "sgd"; transcript_biotype "protein_coding"; exon_id "YLR265C_mRNA-E1";
XII	sgd	CDS	674430	675455	.	-	0	gene_id "YLR265C"; transcript_id "YLR265C_mRNA"; exon_number "1"; gene_name "NEJ1"; gene_source "sgd"; gene_biotype "protein_coding"; transcript_source "sgd"; transcript_biotype "protein_coding"; protein_id "YLR265C";
XII	sgd	start_codon	675453	675455	.	-	0	gene_id "YLR265C"; transcript_id "YLR265C_mRNA"; exon_number "1"; gene_name "NEJ1"; gene_source "sgd"; gene_biotype "protein_coding"; transcript_source "sgd"; transcript_biotype "protein_coding";
XII	sgd	stop_codon	674427	674429	.	-	0	gene_id "YLR265C"; transcript_id "YLR265C_mRNA"; exon_number "1"; gene_name "NEJ1"; gene_source "sgd"; gene_biotype "protein_coding"; transcript_source "sgd"; transcript_biotype "protein_coding";
XII	sgd	gene	675586	677724	.	-	.	gene_id "YLR266C"; gene_source "sgd"; gene_biotype "protein_coding";
XII	sgd	transcript	675586	677724	.	-	.	gene_id "YLR266C"; transcript_id "YLR266C_mRNA"; gene_source "sgd"; gene_biotype "protein_coding"; transcript_source "sgd"; transcript_biotype "protein_coding";
XII	sgd	exon	675586	677724	.	-	.	gene_id "YLR266C"; transcript_id "YLR266C_mRNA"; exon_number "1"; gene_source "sgd"; gene_biotype "protein_coding"; transcript_source "sgd"; transcript_biotype "protein_coding"; exon_id "YLR266C_mRNA-E1";
XII	sgd	CDS	675622	677724	.	-	0	gene_id "YLR266C"; transcript_id "YLR266C_mRNA"; exon_number "1"; gene_source "sgd"; gene_biotype "protein_coding"; transcript_source "sgd"; transcript_biotype "protein_coding"; protein_id "YLR266C";
XII	sgd	start_codon	677722	677724	.	-	0	gene_id "YLR266C"; transcript_id "YLR266C_mRNA"; exon_number "1"; gene_source "sgd"; gene_biotype "protein_coding"; transcript_source "sgd"; transcript_biotype "protein_coding";
XII	sgd	stop_codon	675619	675621	.	-	0	gene_id "YLR266C"; transcript_id "YLR266C_mRNA"; exon_number "1"; gene_source "sgd"; gene_biotype "protein_coding"; transcript_source "sgd"; transcript_biotype "protein_coding";
XII	sgd	gene	678212	679924	.	+	.	gene_id "YLR267W"; gene_source "sgd"; gene_biotype "protein_coding";
XII	sgd	transcript	678212	679924	.	+	.	gene_id "YLR267W"; transcript_id "YLR267W_mRNA"; gene_source "sgd"; gene_biotype "protein_coding"; transcript_source "sgd"; transcript_biotype "protein_coding";
XII	sgd	exon	678212	679924	.	+	.	gene_id "YLR267W"; transcript_id "YLR267W_mRNA"; exon_number "1"; gene_source "sgd"; gene_biotype "protein_coding"; transcript_source "sgd"; transcript_biotype "protein_coding"; exon_id "YLR267W_mRNA-E1";
XII	sgd	CDS	678212	679921	.	+	0	gene_id "YLR267W"; transcript_id "YLR267W_mRNA"; exon_number "1"; gene_source "sgd"; gene_biotype "protein_coding"; transcript_source "sgd"; transcript_biotype "protein_coding"; protein_id "YLR267W";
XII	sgd	start_codon	678212	678214	.	+	0	gene_id "YLR267W"; transcript_id "YLR267W_mRNA"; exon_number "1"; gene_source "sgd"; gene_biotype "protein_coding"; transcript_source "sgd"; transcript_biotype "protein_coding";
XII	sgd	stop_codon	679922	679924	.	+	0	gene_id "YLR267W"; transcript_id "YLR267W_mRNA"; exon_number "1"; gene_source "sgd"; gene_biotype "protein_coding"; transcript_source "sgd"; transcript_biotype "protein_coding";
XII	sgd	gene	680152	681146	.	+	.	gene_id "YLR268W"; gene_name "SEC22"; gene_source "sgd"; gene_biotype "protein_coding";
XII	sgd	transcript	680152	681146	.	+	.	gene_id "YLR268W"; transcript_id "YLR268W_mRNA"; gene_name "SEC22"; gene_source "sgd"; gene_biotype "protein_coding"; transcript_source "sgd"; transcript_biotype "protein_coding";
XII	sgd	exon	680152	681146	.	+	.	gene_id "YLR268W"; transcript_id "YLR268W_mRNA"; exon_number "1"; gene_name "SEC22"; gene_source "sgd"; gene_biotype "protein_coding"; transcript_source "sgd"; transcript_biotype "protein_coding"; exon_id "YLR268W_mRNA-E1";
XII	sgd	CDS	680200	680841	.	+	0	gene_id "YLR268W"; transcript_id "YLR268W_mRNA"; exon_number "1"; gene_name "SEC22"; gene_source "sgd"; gene_biotype "protein_coding"; transcript_source "sgd"; transcript_biotype "protein_coding"; protein_id "YLR268W";
XII	sgd	start_codon	680200	680202	.	+	0	gene_id "YLR268W"; transcript_id "YLR268W_mRNA"; exon_number "1"; gene_name "SEC22"; gene_source "sgd"; gene_biotype "protein_coding"; transcript_source "sgd"; transcript_biotype "protein_coding";
XII	sgd	stop_codon	680842	680844	.	+	0	gene_id "YLR268W"; transcript_id "YLR268W_mRNA"; exon_number "1"; gene_name "SEC22"; gene_source "sgd"; gene_biotype "protein_coding"; transcript_source "sgd"; transcript_biotype "protein_coding";
XII	sgd	gene	681094	682451	.	+	.	gene_id "YLR270W"; gene_name "DCS1"; gene_source "sgd"; gene_biotype "protein_coding";
XII	sgd	transcript	681094	682451	.	+	.	gene_id "YLR270W"; transcript_id "YLR270W_mRNA"; gene_name "DCS1"; gene_source "sgd"; gene_biotype "protein_coding"; transcript_source "sgd"; transcript_biotype "protein_coding";
XII	sgd	exon	681094	682451	.	+	.	gene_id "YLR270W"; transcript_id "YLR270W_mRNA"; exon_number "1"; gene_name "DCS1"; gene_source "sgd"; gene_biotype "protein_coding"; transcript_source "sgd"; transcript_biotype "protein_coding"; exon_id "YLR270W_mRNA-E1";
XII	sgd	CDS	681186	682235	.	+	0	gene_id "YLR270W"; transcript_id "YLR270W_mRNA"; exon_number "1"; gene_name "DCS1"; gene_source "sgd"; gene_biotype "protein_coding"; transcript_source "sgd"; transcript_biotype "protein_coding"; protein_id "YLR270W";
XII	sgd	start_codon	681186	681188	.	+	0	gene_id "YLR270W"; transcript_id "YLR270W_mRNA"; exon_number "1"; gene_name "DCS1"; gene_source "sgd"; gene_biotype "protein_coding"; transcript_source "sgd"; transcript_biotype "protein_coding";
XII	sgd	stop_codon	682236	682238	.	+	0	gene_id "YLR270W"; transcript_id "YLR270W_mRNA"; exon_number "1"; gene_name "DCS1"; gene_source "sgd"; gene_biotype "protein_coding"; transcript_source "sgd"; transcript_biotype "protein_coding";
XII	sgd	gene	682737	683561	.	+	.	gene_id "YLR271W"; gene_source "sgd"; gene_biotype "protein_coding";
XII	sgd	transcript	682737	683561	.	+	.	gene_id "YLR271W"; transcript_id "YLR271W_mRNA"; gene_source "sgd"; gene_biotype "protein_coding"; transcript_source "sgd"; transcript_biotype "protein_coding";
XII	sgd	exon	682737	683561	.	+	.	gene_id "YLR271W"; transcript_id "YLR271W_mRNA"; exon_number "1"; gene_source "sgd"; gene_biotype "protein_coding"; transcript_source "sgd"; transcript_biotype "protein_coding"; exon_id "YLR271W_mRNA-E1";
XII	sgd	CDS	682737	683558	.	+	0	gene_id "YLR271W"; transcript_id "YLR271W_mRNA"; exon_number "1"; gene_source "sgd"; gene_biotype "protein_coding"; transcript_source "sgd"; transcript_biotype "protein_coding"; protein_id "YLR271W";
XII	sgd	start_codon	682737	682739	.	+	0	gene_id "YLR271W"; transcript_id "YLR271W_mRNA"; exon_number "1"; gene_source "sgd"; gene_biotype "protein_coding"; transcript_source "sgd"; transcript_biotype "protein_coding";
XII	sgd	stop_codon	683559	683561	.	+	0	gene_id "YLR271W"; transcript_id "YLR271W_mRNA"; exon_number "1"; gene_source "sgd"; gene_biotype "protein_coding"; transcript_source "sgd"; transcript_biotype "protein_coding";
XII	sgd	gene	683672	687202	.	-	.	gene_id "YLR272C"; gene_name "YCS4"; gene_source "sgd"; gene_biotype "protein_coding";
XII	sgd	transcript	683672	687202	.	-	.	gene_id "YLR272C"; transcript_id "YLR272C_mRNA"; gene_name "YCS4"; gene_source "sgd"; gene_biotype "protein_coding"; transcript_source "sgd"; transcript_biotype "protein_coding";
XII	sgd	exon	683672	687202	.	-	.	gene_id "YLR272C"; transcript_id "YLR272C_mRNA"; exon_number "1"; gene_name "YCS4"; gene_source "sgd"; gene_biotype "protein_coding"; transcript_source "sgd"; transcript_biotype "protein_coding"; exon_id "YLR272C_mRNA-E1";
XII	sgd	CDS	683675	687202	.	-	0	gene_id "YLR272C"; transcript_id "YLR272C_mRNA"; exon_number "1"; gene_name "YCS4"; gene_source "sgd"; gene_biotype "protein_coding"; transcript_source "sgd"; transcript_biotype "protein_coding"; protein_id "YLR272C";
XII	sgd	start_codon	687200	687202	.	-	0	gene_id "YLR272C"; transcript_id "YLR272C_mRNA"; exon_number "1"; gene_name "YCS4"; gene_source "sgd"; gene_biotype "protein_coding"; transcript_source "sgd"; transcript_biotype "protein_coding";
XII	sgd	stop_codon	683672	683674	.	-	0	gene_id "YLR272C"; transcript_id "YLR272C_mRNA"; exon_number "1"; gene_name "YCS4"; gene_source "sgd"; gene_biotype "protein_coding"; transcript_source "sgd"; transcript_biotype "protein_coding";
XII	sgd	gene	689083	691029	.	-	.	gene_id "YLR273C"; gene_source "sgd"; gene_biotype "protein_coding";
XII	sgd	transcript	689083	691029	.	-	.	gene_id "YLR273C"; transcript_id "YLR273C_mRNA"; gene_source "sgd"; gene_biotype "protein_coding"; transcript_source "sgd"; transcript_biotype "protein_coding";
XII	sgd	exon	689083	691029	.	-	.	gene_id "YLR273C"; transcript_id "YLR273C_mRNA"; exon_number "1"; gene_source "sgd"; gene_biotype "protein_coding"; transcript_source "sgd"; transcript_biotype "protein_coding"; exon_id "YLR273C_mRNA-E1";
XII	sgd	CDS	689086	691029	.	-	0	gene_id "YLR273C"; transcript_id "YLR273C_mRNA"; exon_number "1"; gene_source "sgd"; gene_biotype "protein_coding"; transcript_source "sgd"; transcript_biotype "protein_coding"; protein_id "YLR273C";
XII	sgd	start_codon	691027	691029	.	-	0	gene_id "YLR273C"; transcript_id "YLR273C_mRNA"; exon_number "1"; gene_source "sgd"; gene_biotype "protein_coding"; transcript_source "sgd"; transcript_biotype "protein_coding";
XII	sgd	stop_codon	689083	689085	.	-	0	gene_id "YLR273C"; transcript_id "YLR273C_mRNA"; exon_number "1"; gene_source "sgd"; gene_biotype "protein_coding"; transcript_source "sgd"; transcript_biotype "protein_coding";
XII	sgd	gene	691555	693882	.	+	.	gene_id "YLR274W"; gene_name "MCM5"; gene_source "sgd"; gene_biotype "protein_coding";
XII	sgd	transcript	691555	693882	.	+	.	gene_id "YLR274W"; transcript_id "YLR274W_mRNA"; gene_name "MCM5"; gene_source "sgd"; gene_biotype "protein_coding"; transcript_source "sgd"; transcript_biotype "protein_coding";
XII	sgd	exon	691555	693882	.	+	.	gene_id "YLR274W"; transcript_id "YLR274W_mRNA"; exon_number "1"; gene_name "MCM5"; gene_source "sgd"; gene_biotype "protein_coding"; transcript_source "sgd"; transcript_biotype "protein_coding"; exon_id "YLR274W_mRNA-E1";
XII	sgd	CDS	691555	693879	.	+	0	gene_id "YLR274W"; transcript_id "YLR274W_mRNA"; exon_number "1"; gene_name "MCM5"; gene_source "sgd"; gene_biotype "protein_coding"; transcript_source "sgd"; transcript_biotype "protein_coding"; protein_id "YLR274W";
XII	sgd	start_codon	691555	691557	.	+	0	gene_id "YLR274W"; transcript_id "YLR274W_mRNA"; exon_number "1"; gene_name "MCM5"; gene_source "sgd"; gene_biotype "protein_coding"; transcript_source "sgd"; transcript_biotype "protein_coding";
XII	sgd	stop_codon	693880	693882	.	+	0	gene_id "YLR274W"; transcript_id "YLR274W_mRNA"; exon_number "1"; gene_name "MCM5"; gene_source "sgd"; gene_biotype "protein_coding"; transcript_source "sgd"; transcript_biotype "protein_coding";
XII	sgd	gene	694323	695061	.	+	.	gene_id "YLR275W"; gene_name "SMD2"; gene_source "sgd"; gene_biotype "protein_coding";
XII	sgd	transcript	694323	695061	.	+	.	gene_id "YLR275W"; transcript_id "YLR275W_mRNA"; gene_name "SMD2"; gene_source "sgd"; gene_biotype "protein_coding"; transcript_source "sgd"; transcript_biotype "protein_coding";
XII	sgd	exon	694323	694382	.	+	.	gene_id "YLR275W"; transcript_id "YLR275W_mRNA"; exon_number "1"; gene_name "SMD2"; gene_source "sgd"; gene_biotype "protein_coding"; transcript_source "sgd"; transcript_biotype "protein_coding"; exon_id "YLR275W_mRNA-E1";
XII	sgd	CDS	694378	694382	.	+	0	gene_id "YLR275W"; transcript_id "YLR275W_mRNA"; exon_number "1"; gene_name "SMD2"; gene_source "sgd"; gene_biotype "protein_coding"; transcript_source "sgd"; transcript_biotype "protein_coding"; protein_id "YLR275W";
XII	sgd	start_codon	694378	694380	.	+	0	gene_id "YLR275W"; transcript_id "YLR275W_mRNA"; exon_number "1"; gene_name "SMD2"; gene_source "sgd"; gene_biotype "protein_coding"; transcript_source "sgd"; transcript_biotype "protein_coding";
XII	sgd	exon	694473	695061	.	+	.	gene_id "YLR275W"; transcript_id "YLR275W_mRNA"; exon_number "2"; gene_name "SMD2"; gene_source "sgd"; gene_biotype "protein_coding"; transcript_source "sgd"; transcript_biotype "protein_coding"; exon_id "YLR275W_mRNA-E2";
XII	sgd	CDS	694473	694797	.	+	1	gene_id "YLR275W"; transcript_id "YLR275W_mRNA"; exon_number "2"; gene_name "SMD2"; gene_source "sgd"; gene_biotype "protein_coding"; transcript_source "sgd"; transcript_biotype "protein_coding"; protein_id "YLR275W";
XII	sgd	stop_codon	694798	694800	.	+	0	gene_id "YLR275W"; transcript_id "YLR275W_mRNA"; exon_number "2"; gene_name "SMD2"; gene_source "sgd"; gene_biotype "protein_coding"; transcript_source "sgd"; transcript_biotype "protein_coding";
XII	sgd	gene	694971	696926	.	-	.	gene_id "YLR276C"; gene_source "sgd"; gene_biotype "protein_coding";
XII	sgd	transcript	694971	696926	.	-	.	gene_id "YLR276C"; transcript_id "YLR276C_mRNA"; gene_source "sgd"; gene_biotype "protein_coding"; transcript_source "sgd"; transcript_biotype "protein_coding";
XII	sgd	exon	694971	696926	.	-	.	gene_id "YLR276C"; transcript_id "YLR276C_mRNA"; exon_number "1"; gene_source "sgd"; gene_biotype "protein_coding"; transcript_source "sgd"; transcript_biotype "protein_coding"; exon_id "YLR276C_mRNA-E1";
XII	sgd	CDS	695049	696830	.	-	0	gene_id "YLR276C"; transcript_id "YLR276C_mRNA"; exon_number "1"; gene_source "sgd"; gene_biotype "protein_coding"; transcript_source "sgd"; transcript_biotype "protein_coding"; protein_id "YLR276C";
XII	sgd	start_codon	696828	696830	.	-	0	gene_id "YLR276C"; transcript_id "YLR276C_mRNA"; exon_number "1"; gene_source "sgd"; gene_biotype "protein_coding"; transcript_source "sgd"; transcript_biotype "protein_coding";
XII	sgd	stop_codon	695046	695048	.	-	0	gene_id "YLR276C"; transcript_id "YLR276C_mRNA"; exon_number "1"; gene_source "sgd"; gene_biotype "protein_coding"; transcript_source "sgd"; transcript_biotype "protein_coding";
XII	sgd	gene	697093	699643	.	-	.	gene_id "YLR277C"; gene_name "YSH1"; gene_source "sgd"; gene_biotype "protein_coding";
XII	sgd	transcript	697093	699643	.	-	.	gene_id "YLR277C"; transcript_id "YLR277C_mRNA"; gene_name "YSH1"; gene_source "sgd"; gene_biotype "protein_coding"; transcript_source "sgd"; transcript_biotype "protein_coding";
XII	sgd	exon	697093	699643	.	-	.	gene_id "YLR277C"; transcript_id "YLR277C_mRNA"; exon_number "1"; gene_name "YSH1"; gene_source "sgd"; gene_biotype "protein_coding"; transcript_source "sgd"; transcript_biotype "protein_coding"; exon_id "YLR277C_mRNA-E1";
XII	sgd	CDS	697159	699495	.	-	0	gene_id "YLR277C"; transcript_id "YLR277C_mRNA"; exon_number "1"; gene_name "YSH1"; gene_source "sgd"; gene_biotype "protein_coding"; transcript_source "sgd"; transcript_biotype "protein_coding"; protein_id "YLR277C";
XII	sgd	start_codon	699493	699495	.	-	0	gene_id "YLR277C"; transcript_id "YLR277C_mRNA"; exon_number "1"; gene_name "YSH1"; gene_source "sgd"; gene_biotype "protein_coding"; transcript_source "sgd"; transcript_biotype "protein_coding";
XII	sgd	stop_codon	697156	697158	.	-	0	gene_id "YLR277C"; transcript_id "YLR277C_mRNA"; exon_number "1"; gene_name "YSH1"; gene_source "sgd"; gene_biotype "protein_coding"; transcript_source "sgd"; transcript_biotype "protein_coding";
XII	sgd	gene	699999	704024	.	-	.	gene_id "YLR278C"; gene_source "sgd"; gene_biotype "protein_coding";
XII	sgd	transcript	699999	704024	.	-	.	gene_id "YLR278C"; transcript_id "YLR278C_mRNA"; gene_source "sgd"; gene_biotype "protein_coding"; transcript_source "sgd"; transcript_biotype "protein_coding";
XII	sgd	exon	699999	704024	.	-	.	gene_id "YLR278C"; transcript_id "YLR278C_mRNA"; exon_number "1"; gene_source "sgd"; gene_biotype "protein_coding"; transcript_source "sgd"; transcript_biotype "protein_coding"; exon_id "YLR278C_mRNA-E1";
XII	sgd	CDS	700002	704024	.	-	0	gene_id "YLR278C"; transcript_id "YLR278C_mRNA"; exon_number "1"; gene_source "sgd"; gene_biotype "protein_coding"; transcript_source "sgd"; transcript_biotype "protein_coding"; protein_id "YLR278C";
XII	sgd	start_codon	704022	704024	.	-	0	gene_id "YLR278C"; transcript_id "YLR278C_mRNA"; exon_number "1"; gene_source "sgd"; gene_biotype "protein_coding"; transcript_source "sgd"; transcript_biotype "protein_coding";
XII	sgd	stop_codon	699999	700001	.	-	0	gene_id "YLR278C"; transcript_id "YLR278C_mRNA"; exon_number "1"; gene_source "sgd"; gene_biotype "protein_coding"; transcript_source "sgd"; transcript_biotype "protein_coding";
XII	sgd	gene	704493	704960	.	-	.	gene_id "YLR281C"; gene_source "sgd"; gene_biotype "protein_coding";
XII	sgd	transcript	704493	704960	.	-	.	gene_id "YLR281C"; transcript_id "YLR281C_mRNA"; gene_source "sgd"; gene_biotype "protein_coding"; transcript_source "sgd"; transcript_biotype "protein_coding";
XII	sgd	exon	704493	704960	.	-	.	gene_id "YLR281C"; transcript_id "YLR281C_mRNA"; exon_number "1"; gene_source "sgd"; gene_biotype "protein_coding"; transcript_source "sgd"; transcript_biotype "protein_coding"; exon_id "YLR281C_mRNA-E1";
XII	sgd	CDS	704496	704960	.	-	0	gene_id "YLR281C"; transcript_id "YLR281C_mRNA"; exon_number "1"; gene_source "sgd"; gene_biotype "protein_coding"; transcript_source "sgd"; transcript_biotype "protein_coding"; protein_id "YLR281C";
XII	sgd	start_codon	704958	704960	.	-	0	gene_id "YLR281C"; transcript_id "YLR281C_mRNA"; exon_number "1"; gene_source "sgd"; gene_biotype "protein_coding"; transcript_source "sgd"; transcript_biotype "protein_coding";
XII	sgd	stop_codon	704493	704495	.	-	0	gene_id "YLR281C"; transcript_id "YLR281C_mRNA"; exon_number "1"; gene_source "sgd"; gene_biotype "protein_coding"; transcript_source "sgd"; transcript_biotype "protein_coding";
XII	sgd	gene	705162	706223	.	+	.	gene_id "YLR283W"; gene_source "sgd"; gene_biotype "protein_coding";
XII	sgd	transcript	705162	706223	.	+	.	gene_id "YLR283W"; transcript_id "YLR283W_mRNA"; gene_source "sgd"; gene_biotype "protein_coding"; transcript_source "sgd"; transcript_biotype "protein_coding";
XII	sgd	exon	705162	706223	.	+	.	gene_id "YLR283W"; transcript_id "YLR283W_mRNA"; exon_number "1"; gene_source "sgd"; gene_biotype "protein_coding"; transcript_source "sgd"; transcript_biotype "protein_coding"; exon_id "YLR283W_mRNA-E1";
XII	sgd	CDS	705186	706127	.	+	0	gene_id "YLR283W"; transcript_id "YLR283W_mRNA"; exon_number "1"; gene_source "sgd"; gene_biotype "protein_coding"; transcript_source "sgd"; transcript_biotype "protein_coding"; protein_id "YLR283W";
XII	sgd	start_codon	705186	705188	.	+	0	gene_id "YLR283W"; transcript_id "YLR283W_mRNA"; exon_number "1"; gene_source "sgd"; gene_biotype "protein_coding"; transcript_source "sgd"; transcript_biotype "protein_coding";
XII	sgd	stop_codon	706128	706130	.	+	0	gene_id "YLR283W"; transcript_id "YLR283W_mRNA"; exon_number "1"; gene_source "sgd"; gene_biotype "protein_coding"; transcript_source "sgd"; transcript_biotype "protein_coding";
XII	sgd	gene	706113	707088	.	-	.	gene_id "YLR284C"; gene_source "sgd"; gene_biotype "protein_coding";
XII	sgd	transcript	706113	707088	.	-	.	gene_id "YLR284C"; transcript_id "YLR284C_mRNA"; gene_source "sgd"; gene_biotype "protein_coding"; transcript_source "sgd"; transcript_biotype "protein_coding";
XII	sgd	exon	706113	707088	.	-	.	gene_id "YLR284C"; transcript_id "YLR284C_mRNA"; exon_number "1"; gene_source "sgd"; gene_biotype "protein_coding"; transcript_source "sgd"; transcript_biotype "protein_coding"; exon_id "YLR284C_mRNA-E1";
XII	sgd	CDS	706201	707040	.	-	0	gene_id "YLR284C"; transcript_id "YLR284C_mRNA"; exon_number "1"; gene_source "sgd"; gene_biotype "protein_coding"; transcript_source "sgd"; transcript_biotype "protein_coding"; protein_id "YLR284C";
XII	sgd	start_codon	707038	707040	.	-	0	gene_id "YLR284C"; transcript_id "YLR284C_mRNA"; exon_number "1"; gene_source "sgd"; gene_biotype "protein_coding"; transcript_source "sgd"; transcript_biotype "protein_coding";
XII	sgd	stop_codon	706198	706200	.	-	0	gene_id "YLR284C"; transcript_id "YLR284C_mRNA"; exon_number "1"; gene_source "sgd"; gene_biotype "protein_coding"; transcript_source "sgd"; transcript_biotype "protein_coding";
XII	sgd	gene	707326	708358	.	+	.	gene_id "YLR285W"; gene_source "sgd"; gene_biotype "protein_coding";
XII	sgd	transcript	707326	708358	.	+	.	gene_id "YLR285W"; transcript_id "YLR285W_mRNA"; gene_source "sgd"; gene_biotype "protein_coding"; transcript_source "sgd"; transcript_biotype "protein_coding";
XII	sgd	exon	707326	708358	.	+	.	gene_id "YLR285W"; transcript_id "YLR285W_mRNA"; exon_number "1"; gene_source "sgd"; gene_biotype "protein_coding"; transcript_source "sgd"; transcript_biotype "protein_coding"; exon_id "YLR285W_mRNA-E1";
XII	sgd	CDS	707360	708142	.	+	0	gene_id "YLR285W"; transcript_id "YLR285W_mRNA"; exon_number "1"; gene_source "sgd"; gene_biotype "protein_coding"; transcript_source "sgd"; transcript_biotype "protein_coding"; protein_id "YLR285W";
XII	sgd	start_codon	707360	707362	.	+	0	gene_id "YLR285W"; transcript_id "YLR285W_mRNA"; exon_number "1"; gene_source "sgd"; gene_biotype "protein_coding"; transcript_source "sgd"; transcript_biotype "protein_coding";
XII	sgd	stop_codon	708143	708145	.	+	0	gene_id "YLR285W"; transcript_id "YLR285W_mRNA"; exon_number "1"; gene_source "sgd"; gene_biotype "protein_coding"; transcript_source "sgd"; transcript_biotype "protein_coding";
XII	sgd	gene	708168	708338	.	-	.	gene_id "YLR285C-A"; gene_source "sgd"; gene_biotype "protein_coding";
XII	sgd	transcript	708168	708338	.	-	.	gene_id "YLR285C-A"; transcript_id "YLR285C-A_mRNA"; gene_source "sgd"; gene_biotype "protein_coding"; transcript_source "sgd"; transcript_biotype "protein_coding";
XII	sgd	exon	708168	708338	.	-	.	gene_id "YLR285C-A"; transcript_id "YLR285C-A_mRNA"; exon_number "1"; gene_source "sgd"; gene_biotype "protein_coding"; transcript_source "sgd"; transcript_biotype "protein_coding"; exon_id "YLR285C-A_mRNA-E1";
XII	sgd	CDS	708171	708338	.	-	0	gene_id "YLR285C-A"; transcript_id "YLR285C-A_mRNA"; exon_number "1"; gene_source "sgd"; gene_biotype "protein_coding"; transcript_source "sgd"; transcript_biotype "protein_coding"; protein_id "YLR285C-A";
XII	sgd	start_codon	708336	708338	.	-	0	gene_id "YLR285C-A"; transcript_id "YLR285C-A_mRNA"; exon_number "1"; gene_source "sgd"; gene_biotype "protein_coding"; transcript_source "sgd"; transcript_biotype "protein_coding";
XII	sgd	stop_codon	708168	708170	.	-	0	gene_id "YLR285C-A"; transcript_id "YLR285C-A_mRNA"; exon_number "1"; gene_source "sgd"; gene_biotype "protein_coding"; transcript_source "sgd"; transcript_biotype "protein_coding";
XII	sgd	gene	708377	710367	.	-	.	gene_id "YLR286C"; gene_source "sgd"; gene_biotype "protein_coding";
XII	sgd	transcript	708377	710367	.	-	.	gene_id "YLR286C"; transcript_id "YLR286C_mRNA"; gene_source "sgd"; gene_biotype "protein_coding"; transcript_source "sgd"; transcript_biotype "protein_coding";
XII	sgd	exon	708377	710367	.	-	.	gene_id "YLR286C"; transcript_id "YLR286C_mRNA"; exon_number "1"; gene_source "sgd"; gene_biotype "protein_coding"; transcript_source "sgd"; transcript_biotype "protein_coding"; exon_id "YLR286C_mRNA-E1";
XII	sgd	CDS	708451	710136	.	-	0	gene_id "YLR286C"; transcript_id "YLR286C_mRNA"; exon_number "1"; gene_source "sgd"; gene_biotype "protein_coding"; transcript_source "sgd"; transcript_biotype "protein_coding"; protein_id "YLR286C";
XII	sgd	start_codon	710134	710136	.	-	0	gene_id "YLR286C"; transcript_id "YLR286C_mRNA"; exon_number "1"; gene_source "sgd"; gene_biotype "protein_coding"; transcript_source "sgd"; transcript_biotype "protein_coding";
XII	sgd	stop_codon	708448	708450	.	-	0	gene_id "YLR286C"; transcript_id "YLR286C_mRNA"; exon_number "1"; gene_source "sgd"; gene_biotype "protein_coding"; transcript_source "sgd"; transcript_biotype "protein_coding";
XII	sgd	gene	710728	712058	.	-	.	gene_id "YLR287C"; gene_source "sgd"; gene_biotype "protein_coding";
XII	sgd	transcript	710728	712058	.	-	.	gene_id "YLR287C"; transcript_id "YLR287C_mRNA"; gene_source "sgd"; gene_biotype "protein_coding"; transcript_source "sgd"; transcript_biotype "protein_coding";
XII	sgd	exon	710728	712058	.	-	.	gene_id "YLR287C"; transcript_id "YLR287C_mRNA"; exon_number "1"; gene_source "sgd"; gene_biotype "protein_coding"; transcript_source "sgd"; transcript_biotype "protein_coding"; exon_id "YLR287C_mRNA-E1";
XII	sgd	CDS	710994	712058	.	-	0	gene_id "YLR287C"; transcript_id "YLR287C_mRNA"; exon_number "1"; gene_source "sgd"; gene_biotype "protein_coding"; transcript_source "sgd"; transcript_biotype "protein_coding"; protein_id "YLR287C";
XII	sgd	start_codon	712056	712058	.	-	0	gene_id "YLR287C"; transcript_id "YLR287C_mRNA"; exon_number "1"; gene_source "sgd"; gene_biotype "protein_coding"; transcript_source "sgd"; transcript_biotype "protein_coding";
XII	sgd	stop_codon	710991	710993	.	-	0	gene_id "YLR287C"; transcript_id "YLR287C_mRNA"; exon_number "1"; gene_source "sgd"; gene_biotype "protein_coding"; transcript_source "sgd"; transcript_biotype "protein_coding";
XII	sgd	gene	712318	713224	.	-	.	gene_id "YLR287C-A"; gene_name "RPS30A"; gene_source "sgd"; gene_biotype "protein_coding";
XII	sgd	transcript	712318	713224	.	-	.	gene_id "YLR287C-A"; transcript_id "YLR287C-A_mRNA"; gene_name "RPS30A"; gene_source "sgd"; gene_biotype "protein_coding"; transcript_source "sgd"; transcript_biotype "protein_coding";
XII	sgd	exon	713156	713224	.	-	.	gene_id "YLR287C-A"; transcript_id "YLR287C-A_mRNA"; exon_number "1"; gene_name "RPS30A"; gene_source "sgd"; gene_biotype "protein_coding"; transcript_source "sgd"; transcript_biotype "protein_coding"; exon_id "YLR287C-A_mRNA-E1";
XII	sgd	CDS	713156	713158	.	-	0	gene_id "YLR287C-A"; transcript_id "YLR287C-A_mRNA"; exon_number "1"; gene_name "RPS30A"; gene_source "sgd"; gene_biotype "protein_coding"; transcript_source "sgd"; transcript_biotype "protein_coding"; protein_id "YLR287C-A";
XII	sgd	start_codon	713156	713158	.	-	0	gene_id "YLR287C-A"; transcript_id "YLR287C-A_mRNA"; exon_number "1"; gene_name "RPS30A"; gene_source "sgd"; gene_biotype "protein_coding"; transcript_source "sgd"; transcript_biotype "protein_coding";
XII	sgd	exon	712318	712725	.	-	.	gene_id "YLR287C-A"; transcript_id "YLR287C-A_mRNA"; exon_number "2"; gene_name "RPS30A"; gene_source "sgd"; gene_biotype "protein_coding"; transcript_source "sgd"; transcript_biotype "protein_coding"; exon_id "YLR287C-A_mRNA-E2";
XII	sgd	CDS	712540	712725	.	-	0	gene_id "YLR287C-A"; transcript_id "YLR287C-A_mRNA"; exon_number "2"; gene_name "RPS30A"; gene_source "sgd"; gene_biotype "protein_coding"; transcript_source "sgd"; transcript_biotype "protein_coding"; protein_id "YLR287C-A";
XII	sgd	stop_codon	712537	712539	.	-	0	gene_id "YLR287C-A"; transcript_id "YLR287C-A_mRNA"; exon_number "2"; gene_name "RPS30A"; gene_source "sgd"; gene_biotype "protein_coding"; transcript_source "sgd"; transcript_biotype "protein_coding";
XII	sgd	gene	713480	714904	.	-	.	gene_id "YLR288C"; gene_name "MEC3"; gene_source "sgd"; gene_biotype "protein_coding";
XII	sgd	transcript	713480	714904	.	-	.	gene_id "YLR288C"; transcript_id "YLR288C_mRNA"; gene_name "MEC3"; gene_source "sgd"; gene_biotype "protein_coding"; transcript_source "sgd"; transcript_biotype "protein_coding";
XII	sgd	exon	713480	714904	.	-	.	gene_id "YLR288C"; transcript_id "YLR288C_mRNA"; exon_number "1"; gene_name "MEC3"; gene_source "sgd"; gene_biotype "protein_coding"; transcript_source "sgd"; transcript_biotype "protein_coding"; exon_id "YLR288C_mRNA-E1";
XII	sgd	CDS	713483	714904	.	-	0	gene_id "YLR288C"; transcript_id "YLR288C_mRNA"; exon_number "1"; gene_name "MEC3"; gene_source "sgd"; gene_biotype "protein_coding"; transcript_source "sgd"; transcript_biotype "protein_coding"; protein_id "YLR288C";
XII	sgd	start_codon	714902	714904	.	-	0	gene_id "YLR288C"; transcript_id "YLR288C_mRNA"; exon_number "1"; gene_name "MEC3"; gene_source "sgd"; gene_biotype "protein_coding"; transcript_source "sgd"; transcript_biotype "protein_coding";
XII	sgd	stop_codon	713480	713482	.	-	0	gene_id "YLR288C"; transcript_id "YLR288C_mRNA"; exon_number "1"; gene_name "MEC3"; gene_source "sgd"; gene_biotype "protein_coding"; transcript_source "sgd"; transcript_biotype "protein_coding";
XII	sgd	gene	715089	717026	.	+	.	gene_id "YLR289W"; gene_source "sgd"; gene_biotype "protein_coding";
XII	sgd	transcript	715089	717026	.	+	.	gene_id "YLR289W"; transcript_id "YLR289W_mRNA"; gene_source "sgd"; gene_biotype "protein_coding"; transcript_source "sgd"; transcript_biotype "protein_coding";
XII	sgd	exon	715089	717026	.	+	.	gene_id "YLR289W"; transcript_id "YLR289W_mRNA"; exon_number "1"; gene_source "sgd"; gene_biotype "protein_coding"; transcript_source "sgd"; transcript_biotype "protein_coding"; exon_id "YLR289W_mRNA-E1";
XII	sgd	CDS	715089	717023	.	+	0	gene_id "YLR289W"; transcript_id "YLR289W_mRNA"; exon_number "1"; gene_source "sgd"; gene_biotype "protein_coding"; transcript_source "sgd"; transcript_biotype "protein_coding"; protein_id "YLR289W";
XII	sgd	start_codon	715089	715091	.	+	0	gene_id "YLR289W"; transcript_id "YLR289W_mRNA"; exon_number "1"; gene_source "sgd"; gene_biotype "protein_coding"; transcript_source "sgd"; transcript_biotype "protein_coding";
XII	sgd	stop_codon	717024	717026	.	+	0	gene_id "YLR289W"; transcript_id "YLR289W_mRNA"; exon_number "1"; gene_source "sgd"; gene_biotype "protein_coding"; transcript_source "sgd"; transcript_biotype "protein_coding";
XII	sgd	gene	717031	718000	.	-	.	gene_id "YLR290C"; gene_source "sgd"; gene_biotype "protein_coding";
XII	sgd	transcript	717031	718000	.	-	.	gene_id "YLR290C"; transcript_id "YLR290C_mRNA"; gene_source "sgd"; gene_biotype "protein_coding"; transcript_source "sgd"; transcript_biotype "protein_coding";
XII	sgd	exon	717031	718000	.	-	.	gene_id "YLR290C"; transcript_id "YLR290C_mRNA"; exon_number "1"; gene_source "sgd"; gene_biotype "protein_coding"; transcript_source "sgd"; transcript_biotype "protein_coding"; exon_id "YLR290C_mRNA-E1";
XII	sgd	CDS	717148	717978	.	-	0	gene_id "YLR290C"; transcript_id "YLR290C_mRNA"; exon_number "1"; gene_source "sgd"; gene_biotype "protein_coding"; transcript_source "sgd"; transcript_biotype "protein_coding"; protein_id "YLR290C";
XII	sgd	start_codon	717976	717978	.	-	0	gene_id "YLR290C"; transcript_id "YLR290C_mRNA"; exon_number "1"; gene_source "sgd"; gene_biotype "protein_coding"; transcript_source "sgd"; transcript_biotype "protein_coding";
XII	sgd	stop_codon	717145	717147	.	-	0	gene_id "YLR290C"; transcript_id "YLR290C_mRNA"; exon_number "1"; gene_source "sgd"; gene_biotype "protein_coding"; transcript_source "sgd"; transcript_biotype "protein_coding";
XII	sgd	gene	718138	719494	.	-	.	gene_id "YLR291C"; gene_source "sgd"; gene_biotype "protein_coding";
XII	sgd	transcript	718138	719494	.	-	.	gene_id "YLR291C"; transcript_id "YLR291C_mRNA"; gene_source "sgd"; gene_biotype "protein_coding"; transcript_source "sgd"; transcript_biotype "protein_coding";
XII	sgd	exon	718138	719494	.	-	.	gene_id "YLR291C"; transcript_id "YLR291C_mRNA"; exon_number "1"; gene_source "sgd"; gene_biotype "protein_coding"; transcript_source "sgd"; transcript_biotype "protein_coding"; exon_id "YLR291C_mRNA-E1";
XII	sgd	CDS	718320	719462	.	-	0	gene_id "YLR291C"; transcript_id "YLR291C_mRNA"; exon_number "1"; gene_source "sgd"; gene_biotype "protein_coding"; transcript_source "sgd"; transcript_biotype "protein_coding"; protein_id "YLR291C";
XII	sgd	start_codon	719460	719462	.	-	0	gene_id "YLR291C"; transcript_id "YLR291C_mRNA"; exon_number "1"; gene_source "sgd"; gene_biotype "protein_coding"; transcript_source "sgd"; transcript_biotype "protein_coding";
XII	sgd	stop_codon	718317	718319	.	-	0	gene_id "YLR291C"; transcript_id "YLR291C_mRNA"; exon_number "1"; gene_source "sgd"; gene_biotype "protein_coding"; transcript_source "sgd"; transcript_biotype "protein_coding";
XII	sgd	gene	719605	720442	.	-	.	gene_id "YLR292C"; gene_name "SEC72"; gene_source "sgd"; gene_biotype "protein_coding";
XII	sgd	transcript	719605	720442	.	-	.	gene_id "YLR292C"; transcript_id "YLR292C_mRNA"; gene_name "SEC72"; gene_source "sgd"; gene_biotype "protein_coding"; transcript_source "sgd"; transcript_biotype "protein_coding";
XII	sgd	exon	719605	720442	.	-	.	gene_id "YLR292C"; transcript_id "YLR292C_mRNA"; exon_number "1"; gene_name "SEC72"; gene_source "sgd"; gene_biotype "protein_coding"; transcript_source "sgd"; transcript_biotype "protein_coding"; exon_id "YLR292C_mRNA-E1";
XII	sgd	CDS	719792	720370	.	-	0	gene_id "YLR292C"; transcript_id "YLR292C_mRNA"; exon_number "1"; gene_name "SEC72"; gene_source "sgd"; gene_biotype "protein_coding"; transcript_source "sgd"; transcript_biotype "protein_coding"; protein_id "YLR292C";
XII	sgd	start_codon	720368	720370	.	-	0	gene_id "YLR292C"; transcript_id "YLR292C_mRNA"; exon_number "1"; gene_name "SEC72"; gene_source "sgd"; gene_biotype "protein_coding"; transcript_source "sgd"; transcript_biotype "protein_coding";
XII	sgd	stop_codon	719789	719791	.	-	0	gene_id "YLR292C"; transcript_id "YLR292C_mRNA"; exon_number "1"; gene_name "SEC72"; gene_source "sgd"; gene_biotype "protein_coding"; transcript_source "sgd"; transcript_biotype "protein_coding";
XII	sgd	gene	720533	721518	.	-	.	gene_id "YLR293C"; gene_name "GSP1"; gene_source "sgd"; gene_biotype "protein_coding";
XII	sgd	transcript	720533	721518	.	-	.	gene_id "YLR293C"; transcript_id "YLR293C_mRNA"; gene_name "GSP1"; gene_source "sgd"; gene_biotype "protein_coding"; transcript_source "sgd"; transcript_biotype "protein_coding";
XII	sgd	exon	720533	721518	.	-	.	gene_id "YLR293C"; transcript_id "YLR293C_mRNA"; exon_number "1"; gene_name "GSP1"; gene_source "sgd"; gene_biotype "protein_coding"; transcript_source "sgd"; transcript_biotype "protein_coding"; exon_id "YLR293C_mRNA-E1";
XII	sgd	CDS	720774	721430	.	-	0	gene_id "YLR293C"; transcript_id "YLR293C_mRNA"; exon_number "1"; gene_name "GSP1"; gene_source "sgd"; gene_biotype "protein_coding"; transcript_source "sgd"; transcript_biotype "protein_coding"; protein_id "YLR293C";
XII	sgd	start_codon	721428	721430	.	-	0	gene_id "YLR293C"; transcript_id "YLR293C_mRNA"; exon_number "1"; gene_name "GSP1"; gene_source "sgd"; gene_biotype "protein_coding"; transcript_source "sgd"; transcript_biotype "protein_coding";
XII	sgd	stop_codon	720771	720773	.	-	0	gene_id "YLR293C"; transcript_id "YLR293C_mRNA"; exon_number "1"; gene_name "GSP1"; gene_source "sgd"; gene_biotype "protein_coding"; transcript_source "sgd"; transcript_biotype "protein_coding";
XII	sgd	gene	721999	722373	.	-	.	gene_id "YLR295C"; gene_source "sgd"; gene_biotype "protein_coding";
XII	sgd	transcript	721999	722373	.	-	.	gene_id "YLR295C"; transcript_id "YLR295C_mRNA"; gene_source "sgd"; gene_biotype "protein_coding"; transcript_source "sgd"; transcript_biotype "protein_coding";
XII	sgd	exon	721999	722373	.	-	.	gene_id "YLR295C"; transcript_id "YLR295C_mRNA"; exon_number "1"; gene_source "sgd"; gene_biotype "protein_coding"; transcript_source "sgd"; transcript_biotype "protein_coding"; exon_id "YLR295C_mRNA-E1";
XII	sgd	CDS	722002	722373	.	-	0	gene_id "YLR295C"; transcript_id "YLR295C_mRNA"; exon_number "1"; gene_source "sgd"; gene_biotype "protein_coding"; transcript_source "sgd"; transcript_biotype "protein_coding"; protein_id "YLR295C";
XII	sgd	start_codon	722371	722373	.	-	0	gene_id "YLR295C"; transcript_id "YLR295C_mRNA"; exon_number "1"; gene_source "sgd"; gene_biotype "protein_coding"; transcript_source "sgd"; transcript_biotype "protein_coding";
XII	sgd	stop_codon	721999	722001	.	-	0	gene_id "YLR295C"; transcript_id "YLR295C_mRNA"; exon_number "1"; gene_source "sgd"; gene_biotype "protein_coding"; transcript_source "sgd"; transcript_biotype "protein_coding";
XII	sgd	gene	723895	724729	.	+	.	gene_id "YLR297W"; gene_source "sgd"; gene_biotype "protein_coding";
XII	sgd	transcript	723895	724729	.	+	.	gene_id "YLR297W"; transcript_id "YLR297W_mRNA"; gene_source "sgd"; gene_biotype "protein_coding"; transcript_source "sgd"; transcript_biotype "protein_coding";
XII	sgd	exon	723895	724729	.	+	.	gene_id "YLR297W"; transcript_id "YLR297W_mRNA"; exon_number "1"; gene_source "sgd"; gene_biotype "protein_coding"; transcript_source "sgd"; transcript_biotype "protein_coding"; exon_id "YLR297W_mRNA-E1";
XII	sgd	CDS	724044	724430	.	+	0	gene_id "YLR297W"; transcript_id "YLR297W_mRNA"; exon_number "1"; gene_source "sgd"; gene_biotype "protein_coding"; transcript_source "sgd"; transcript_biotype "protein_coding"; protein_id "YLR297W";
XII	sgd	start_codon	724044	724046	.	+	0	gene_id "YLR297W"; transcript_id "YLR297W_mRNA"; exon_number "1"; gene_source "sgd"; gene_biotype "protein_coding"; transcript_source "sgd"; transcript_biotype "protein_coding";
XII	sgd	stop_codon	724431	724433	.	+	0	gene_id "YLR297W"; transcript_id "YLR297W_mRNA"; exon_number "1"; gene_source "sgd"; gene_biotype "protein_coding"; transcript_source "sgd"; transcript_biotype "protein_coding";
XII	sgd	gene	724645	725456	.	-	.	gene_id "YLR298C"; gene_name "YHC1"; gene_source "sgd"; gene_biotype "protein_coding";
XII	sgd	transcript	724645	725456	.	-	.	gene_id "YLR298C"; transcript_id "YLR298C_mRNA"; gene_name "YHC1"; gene_source "sgd"; gene_biotype "protein_coding"; transcript_source "sgd"; transcript_biotype "protein_coding";
XII	sgd	exon	724645	725456	.	-	.	gene_id "YLR298C"; transcript_id "YLR298C_mRNA"; exon_number "1"; gene_name "YHC1"; gene_source "sgd"; gene_biotype "protein_coding"; transcript_source "sgd"; transcript_biotype "protein_coding"; exon_id "YLR298C_mRNA-E1";
XII	sgd	CDS	724724	725416	.	-	0	gene_id "YLR298C"; transcript_id "YLR298C_mRNA"; exon_number "1"; gene_name "YHC1"; gene_source "sgd"; gene_biotype "protein_coding"; transcript_source "sgd"; transcript_biotype "protein_coding"; protein_id "YLR298C";
XII	sgd	start_codon	725414	725416	.	-	0	gene_id "YLR298C"; transcript_id "YLR298C_mRNA"; exon_number "1"; gene_name "YHC1"; gene_source "sgd"; gene_biotype "protein_coding"; transcript_source "sgd"; transcript_biotype "protein_coding";
XII	sgd	stop_codon	724721	724723	.	-	0	gene_id "YLR298C"; transcript_id "YLR298C_mRNA"; exon_number "1"; gene_name "YHC1"; gene_source "sgd"; gene_biotype "protein_coding"; transcript_source "sgd"; transcript_biotype "protein_coding";
XII	sgd	gene	726069	728051	.	+	.	gene_id "YLR299W"; gene_name "ECM38"; gene_source "sgd"; gene_biotype "protein_coding";
XII	sgd	transcript	726069	728051	.	+	.	gene_id "YLR299W"; transcript_id "YLR299W_mRNA"; gene_name "ECM38"; gene_source "sgd"; gene_biotype "protein_coding"; transcript_source "sgd"; transcript_biotype "protein_coding";
XII	sgd	exon	726069	728051	.	+	.	gene_id "YLR299W"; transcript_id "YLR299W_mRNA"; exon_number "1"; gene_name "ECM38"; gene_source "sgd"; gene_biotype "protein_coding"; transcript_source "sgd"; transcript_biotype "protein_coding"; exon_id "YLR299W_mRNA-E1";
XII	sgd	CDS	726069	728048	.	+	0	gene_id "YLR299W"; transcript_id "YLR299W_mRNA"; exon_number "1"; gene_name "ECM38"; gene_source "sgd"; gene_biotype "protein_coding"; transcript_source "sgd"; transcript_biotype "protein_coding"; protein_id "YLR299W";
XII	sgd	start_codon	726069	726071	.	+	0	gene_id "YLR299W"; transcript_id "YLR299W_mRNA"; exon_number "1"; gene_name "ECM38"; gene_source "sgd"; gene_biotype "protein_coding"; transcript_source "sgd"; transcript_biotype "protein_coding";
XII	sgd	stop_codon	728049	728051	.	+	0	gene_id "YLR299W"; transcript_id "YLR299W_mRNA"; exon_number "1"; gene_name "ECM38"; gene_source "sgd"; gene_biotype "protein_coding"; transcript_source "sgd"; transcript_biotype "protein_coding";
XII	sgd	gene	728821	730609	.	+	.	gene_id "YLR300W"; gene_name "EXG1"; gene_source "sgd"; gene_biotype "protein_coding";
XII	sgd	transcript	728821	730609	.	+	.	gene_id "YLR300W"; transcript_id "YLR300W_mRNA"; gene_name "EXG1"; gene_source "sgd"; gene_biotype "protein_coding"; transcript_source "sgd"; transcript_biotype "protein_coding";
XII	sgd	exon	728821	730609	.	+	.	gene_id "YLR300W"; transcript_id "YLR300W_mRNA"; exon_number "1"; gene_name "EXG1"; gene_source "sgd"; gene_biotype "protein_coding"; transcript_source "sgd"; transcript_biotype "protein_coding"; exon_id "YLR300W_mRNA-E1";
XII	sgd	CDS	728955	730298	.	+	0	gene_id "YLR300W"; transcript_id "YLR300W_mRNA"; exon_number "1"; gene_name "EXG1"; gene_source "sgd"; gene_biotype "protein_coding"; transcript_source "sgd"; transcript_biotype "protein_coding"; protein_id "YLR300W";
XII	sgd	start_codon	728955	728957	.	+	0	gene_id "YLR300W"; transcript_id "YLR300W_mRNA"; exon_number "1"; gene_name "EXG1"; gene_source "sgd"; gene_biotype "protein_coding"; transcript_source "sgd"; transcript_biotype "protein_coding";
XII	sgd	stop_codon	730299	730301	.	+	0	gene_id "YLR300W"; transcript_id "YLR300W_mRNA"; exon_number "1"; gene_name "EXG1"; gene_source "sgd"; gene_biotype "protein_coding"; transcript_source "sgd"; transcript_biotype "protein_coding";
XII	sgd	gene	730733	731687	.	+	.	gene_id "YLR301W"; gene_source "sgd"; gene_biotype "protein_coding";
XII	sgd	transcript	730733	731687	.	+	.	gene_id "YLR301W"; transcript_id "YLR301W_mRNA"; gene_source "sgd"; gene_biotype "protein_coding"; transcript_source "sgd"; transcript_biotype "protein_coding";
XII	sgd	exon	730733	731687	.	+	.	gene_id "YLR301W"; transcript_id "YLR301W_mRNA"; exon_number "1"; gene_source "sgd"; gene_biotype "protein_coding"; transcript_source "sgd"; transcript_biotype "protein_coding"; exon_id "YLR301W_mRNA-E1";
XII	sgd	CDS	730825	731556	.	+	0	gene_id "YLR301W"; transcript_id "YLR301W_mRNA"; exon_number "1"; gene_source "sgd"; gene_biotype "protein_coding"; transcript_source "sgd"; transcript_biotype "protein_coding"; protein_id "YLR301W";
XII	sgd	start_codon	730825	730827	.	+	0	gene_id "YLR301W"; transcript_id "YLR301W_mRNA"; exon_number "1"; gene_source "sgd"; gene_biotype "protein_coding"; transcript_source "sgd"; transcript_biotype "protein_coding";
XII	sgd	stop_codon	731557	731559	.	+	0	gene_id "YLR301W"; transcript_id "YLR301W_mRNA"; exon_number "1"; gene_source "sgd"; gene_biotype "protein_coding"; transcript_source "sgd"; transcript_biotype "protein_coding";
XII	sgd	gene	732490	733984	.	+	.	gene_id "YLR303W"; gene_name "MET17"; gene_source "sgd"; gene_biotype "protein_coding";
XII	sgd	transcript	732490	733984	.	+	.	gene_id "YLR303W"; transcript_id "YLR303W_mRNA"; gene_name "MET17"; gene_source "sgd"; gene_biotype "protein_coding"; transcript_source "sgd"; transcript_biotype "protein_coding";
XII	sgd	exon	732490	733984	.	+	.	gene_id "YLR303W"; transcript_id "YLR303W_mRNA"; exon_number "1"; gene_name "MET17"; gene_source "sgd"; gene_biotype "protein_coding"; transcript_source "sgd"; transcript_biotype "protein_coding"; exon_id "YLR303W_mRNA-E1";
XII	sgd	CDS	732542	733873	.	+	0	gene_id "YLR303W"; transcript_id "YLR303W_mRNA"; exon_number "1"; gene_name "MET17"; gene_source "sgd"; gene_biotype "protein_coding"; transcript_source "sgd"; transcript_biotype "protein_coding"; protein_id "YLR303W";
XII	sgd	start_codon	732542	732544	.	+	0	gene_id "YLR303W"; transcript_id "YLR303W_mRNA"; exon_number "1"; gene_name "MET17"; gene_source "sgd"; gene_biotype "protein_coding"; transcript_source "sgd"; transcript_biotype "protein_coding";
XII	sgd	stop_codon	733874	733876	.	+	0	gene_id "YLR303W"; transcript_id "YLR303W_mRNA"; exon_number "1"; gene_name "MET17"; gene_source "sgd"; gene_biotype "protein_coding"; transcript_source "sgd"; transcript_biotype "protein_coding";
XII	sgd	gene	734965	737587	.	-	.	gene_id "YLR304C"; gene_name "ACO1"; gene_source "sgd"; gene_biotype "protein_coding";
XII	sgd	transcript	734965	737587	.	-	.	gene_id "YLR304C"; transcript_id "YLR304C_mRNA"; gene_name "ACO1"; gene_source "sgd"; gene_biotype "protein_coding"; transcript_source "sgd"; transcript_biotype "protein_coding";
XII	sgd	exon	734965	737587	.	-	.	gene_id "YLR304C"; transcript_id "YLR304C_mRNA"; exon_number "1"; gene_name "ACO1"; gene_source "sgd"; gene_biotype "protein_coding"; transcript_source "sgd"; transcript_biotype "protein_coding"; exon_id "YLR304C_mRNA-E1";
XII	sgd	CDS	735215	737548	.	-	0	gene_id "YLR304C"; transcript_id "YLR304C_mRNA"; exon_number "1"; gene_name "ACO1"; gene_source "sgd"; gene_biotype "protein_coding"; transcript_source "sgd"; transcript_biotype "protein_coding"; protein_id "YLR304C";
XII	sgd	start_codon	737546	737548	.	-	0	gene_id "YLR304C"; transcript_id "YLR304C_mRNA"; exon_number "1"; gene_name "ACO1"; gene_source "sgd"; gene_biotype "protein_coding"; transcript_source "sgd"; transcript_biotype "protein_coding";
XII	sgd	stop_codon	735212	735214	.	-	0	gene_id "YLR304C"; transcript_id "YLR304C_mRNA"; exon_number "1"; gene_name "ACO1"; gene_source "sgd"; gene_biotype "protein_coding"; transcript_source "sgd"; transcript_biotype "protein_coding";
XII	sgd	gene	738161	743863	.	-	.	gene_id "YLR305C"; gene_source "sgd"; gene_biotype "protein_coding";
XII	sgd	transcript	738161	743863	.	-	.	gene_id "YLR305C"; transcript_id "YLR305C_mRNA"; gene_source "sgd"; gene_biotype "protein_coding"; transcript_source "sgd"; transcript_biotype "protein_coding";
XII	sgd	exon	738161	743863	.	-	.	gene_id "YLR305C"; transcript_id "YLR305C_mRNA"; exon_number "1"; gene_source "sgd"; gene_biotype "protein_coding"; transcript_source "sgd"; transcript_biotype "protein_coding"; exon_id "YLR305C_mRNA-E1";
XII	sgd	CDS	738164	743863	.	-	0	gene_id "YLR305C"; transcript_id "YLR305C_mRNA"; exon_number "1"; gene_source "sgd"; gene_biotype "protein_coding"; transcript_source "sgd"; transcript_biotype "protein_coding"; protein_id "YLR305C";
XII	sgd	start_codon	743861	743863	.	-	0	gene_id "YLR305C"; transcript_id "YLR305C_mRNA"; exon_number "1"; gene_source "sgd"; gene_biotype "protein_coding"; transcript_source "sgd"; transcript_biotype "protein_coding";
XII	sgd	stop_codon	738161	738163	.	-	0	gene_id "YLR305C"; transcript_id "YLR305C_mRNA"; exon_number "1"; gene_source "sgd"; gene_biotype "protein_coding"; transcript_source "sgd"; transcript_biotype "protein_coding";
XII	sgd	gene	744151	744851	.	+	.	gene_id "YLR306W"; gene_source "sgd"; gene_biotype "protein_coding";
XII	sgd	transcript	744151	744851	.	+	.	gene_id "YLR306W"; transcript_id "YLR306W_mRNA"; gene_source "sgd"; gene_biotype "protein_coding"; transcript_source "sgd"; transcript_biotype "protein_coding";
XII	sgd	exon	744151	744153	.	+	.	gene_id "YLR306W"; transcript_id "YLR306W_mRNA"; exon_number "1"; gene_source "sgd"; gene_biotype "protein_coding"; transcript_source "sgd"; transcript_biotype "protein_coding"; exon_id "YLR306W_mRNA-E1";
XII	sgd	CDS	744151	744153	.	+	0	gene_id "YLR306W"; transcript_id "YLR306W_mRNA"; exon_number "1"; gene_source "sgd"; gene_biotype "protein_coding"; transcript_source "sgd"; transcript_biotype "protein_coding"; protein_id "YLR306W";
XII	sgd	start_codon	744151	744153	.	+	0	gene_id "YLR306W"; transcript_id "YLR306W_mRNA"; exon_number "1"; gene_source "sgd"; gene_biotype "protein_coding"; transcript_source "sgd"; transcript_biotype "protein_coding";
XII	sgd	exon	744288	744851	.	+	.	gene_id "YLR306W"; transcript_id "YLR306W_mRNA"; exon_number "2"; gene_source "sgd"; gene_biotype "protein_coding"; transcript_source "sgd"; transcript_biotype "protein_coding"; exon_id "YLR306W_mRNA-E2";
XII	sgd	CDS	744288	744848	.	+	0	gene_id "YLR306W"; transcript_id "YLR306W_mRNA"; exon_number "2"; gene_source "sgd"; gene_biotype "protein_coding"; transcript_source "sgd"; transcript_biotype "protein_coding"; protein_id "YLR306W";
XII	sgd	stop_codon	744849	744851	.	+	0	gene_id "YLR306W"; transcript_id "YLR306W_mRNA"; exon_number "2"; gene_source "sgd"; gene_biotype "protein_coding"; transcript_source "sgd"; transcript_biotype "protein_coding";
XII	sgd	gene	745620	746525	.	+	.	gene_id "YLR307W"; gene_source "sgd"; gene_biotype "protein_coding";
XII	sgd	transcript	745620	746525	.	+	.	gene_id "YLR307W"; transcript_id "YLR307W_mRNA"; gene_source "sgd"; gene_biotype "protein_coding"; transcript_source "sgd"; transcript_biotype "protein_coding";
XII	sgd	exon	745620	746525	.	+	.	gene_id "YLR307W"; transcript_id "YLR307W_mRNA"; exon_number "1"; gene_source "sgd"; gene_biotype "protein_coding"; transcript_source "sgd"; transcript_biotype "protein_coding"; exon_id "YLR307W_mRNA-E1";
XII	sgd	CDS	745620	746522	.	+	0	gene_id "YLR307W"; transcript_id "YLR307W_mRNA"; exon_number "1"; gene_source "sgd"; gene_biotype "protein_coding"; transcript_source "sgd"; transcript_biotype "protein_coding"; protein_id "YLR307W";
XII	sgd	start_codon	745620	745622	.	+	0	gene_id "YLR307W"; transcript_id "YLR307W_mRNA"; exon_number "1"; gene_source "sgd"; gene_biotype "protein_coding"; transcript_source "sgd"; transcript_biotype "protein_coding";
XII	sgd	stop_codon	746523	746525	.	+	0	gene_id "YLR307W"; transcript_id "YLR307W_mRNA"; exon_number "1"; gene_source "sgd"; gene_biotype "protein_coding"; transcript_source "sgd"; transcript_biotype "protein_coding";
XII	sgd	gene	746848	747111	.	-	.	gene_id "YLR307C-A"; gene_source "sgd"; gene_biotype "protein_coding";
XII	sgd	transcript	746848	747111	.	-	.	gene_id "YLR307C-A"; transcript_id "YLR307C-A_mRNA"; gene_source "sgd"; gene_biotype "protein_coding"; transcript_source "sgd"; transcript_biotype "protein_coding";
XII	sgd	exon	746848	747111	.	-	.	gene_id "YLR307C-A"; transcript_id "YLR307C-A_mRNA"; exon_number "1"; gene_source "sgd"; gene_biotype "protein_coding"; transcript_source "sgd"; transcript_biotype "protein_coding"; exon_id "YLR307C-A_mRNA-E1";
XII	sgd	CDS	746851	747111	.	-	0	gene_id "YLR307C-A"; transcript_id "YLR307C-A_mRNA"; exon_number "1"; gene_source "sgd"; gene_biotype "protein_coding"; transcript_source "sgd"; transcript_biotype "protein_coding"; protein_id "YLR307C-A";
XII	sgd	start_codon	747109	747111	.	-	0	gene_id "YLR307C-A"; transcript_id "YLR307C-A_mRNA"; exon_number "1"; gene_source "sgd"; gene_biotype "protein_coding"; transcript_source "sgd"; transcript_biotype "protein_coding";
XII	sgd	stop_codon	746848	746850	.	-	0	gene_id "YLR307C-A"; transcript_id "YLR307C-A_mRNA"; exon_number "1"; gene_source "sgd"; gene_biotype "protein_coding"; transcript_source "sgd"; transcript_biotype "protein_coding";
XII	sgd	gene	747937	748875	.	+	.	gene_id "YLR308W"; gene_source "sgd"; gene_biotype "protein_coding";
XII	sgd	transcript	747937	748875	.	+	.	gene_id "YLR308W"; transcript_id "YLR308W_mRNA"; gene_source "sgd"; gene_biotype "protein_coding"; transcript_source "sgd"; transcript_biotype "protein_coding";
XII	sgd	exon	747937	748875	.	+	.	gene_id "YLR308W"; transcript_id "YLR308W_mRNA"; exon_number "1"; gene_source "sgd"; gene_biotype "protein_coding"; transcript_source "sgd"; transcript_biotype "protein_coding"; exon_id "YLR308W_mRNA-E1";
XII	sgd	CDS	747937	748872	.	+	0	gene_id "YLR308W"; transcript_id "YLR308W_mRNA"; exon_number "1"; gene_source "sgd"; gene_biotype "protein_coding"; transcript_source "sgd"; transcript_biotype "protein_coding"; protein_id "YLR308W";
XII	sgd	start_codon	747937	747939	.	+	0	gene_id "YLR308W"; transcript_id "YLR308W_mRNA"; exon_number "1"; gene_source "sgd"; gene_biotype "protein_coding"; transcript_source "sgd"; transcript_biotype "protein_coding";
XII	sgd	stop_codon	748873	748875	.	+	0	gene_id "YLR308W"; transcript_id "YLR308W_mRNA"; exon_number "1"; gene_source "sgd"; gene_biotype "protein_coding"; transcript_source "sgd"; transcript_biotype "protein_coding";
XII	sgd	gene	749034	751822	.	-	.	gene_id "YLR309C"; gene_name "IMH1"; gene_source "sgd"; gene_biotype "protein_coding";
XII	sgd	transcript	749034	751822	.	-	.	gene_id "YLR309C"; transcript_id "YLR309C_mRNA"; gene_name "IMH1"; gene_source "sgd"; gene_biotype "protein_coding"; transcript_source "sgd"; transcript_biotype "protein_coding";
XII	sgd	exon	749034	751822	.	-	.	gene_id "YLR309C"; transcript_id "YLR309C_mRNA"; exon_number "1"; gene_name "IMH1"; gene_source "sgd"; gene_biotype "protein_coding"; transcript_source "sgd"; transcript_biotype "protein_coding"; exon_id "YLR309C_mRNA-E1";
XII	sgd	CDS	749037	751769	.	-	0	gene_id "YLR309C"; transcript_id "YLR309C_mRNA"; exon_number "1"; gene_name "IMH1"; gene_source "sgd"; gene_biotype "protein_coding"; transcript_source "sgd"; transcript_biotype "protein_coding"; protein_id "YLR309C";
XII	sgd	start_codon	751767	751769	.	-	0	gene_id "YLR309C"; transcript_id "YLR309C_mRNA"; exon_number "1"; gene_name "IMH1"; gene_source "sgd"; gene_biotype "protein_coding"; transcript_source "sgd"; transcript_biotype "protein_coding";
XII	sgd	stop_codon	749034	749036	.	-	0	gene_id "YLR309C"; transcript_id "YLR309C_mRNA"; exon_number "1"; gene_name "IMH1"; gene_source "sgd"; gene_biotype "protein_coding"; transcript_source "sgd"; transcript_biotype "protein_coding";
XII	sgd	gene	752224	756993	.	-	.	gene_id "YLR310C"; gene_name "CDC25"; gene_source "sgd"; gene_biotype "protein_coding";
XII	sgd	transcript	752224	756993	.	-	.	gene_id "YLR310C"; transcript_id "YLR310C_mRNA"; gene_name "CDC25"; gene_source "sgd"; gene_biotype "protein_coding"; transcript_source "sgd"; transcript_biotype "protein_coding";
XII	sgd	exon	752224	756993	.	-	.	gene_id "YLR310C"; transcript_id "YLR310C_mRNA"; exon_number "1"; gene_name "CDC25"; gene_source "sgd"; gene_biotype "protein_coding"; transcript_source "sgd"; transcript_biotype "protein_coding"; exon_id "YLR310C_mRNA-E1";
XII	sgd	CDS	752227	756993	.	-	0	gene_id "YLR310C"; transcript_id "YLR310C_mRNA"; exon_number "1"; gene_name "CDC25"; gene_source "sgd"; gene_biotype "protein_coding"; transcript_source "sgd"; transcript_biotype "protein_coding"; protein_id "YLR310C";
XII	sgd	start_codon	756991	756993	.	-	0	gene_id "YLR310C"; transcript_id "YLR310C_mRNA"; exon_number "1"; gene_name "CDC25"; gene_source "sgd"; gene_biotype "protein_coding"; transcript_source "sgd"; transcript_biotype "protein_coding";
XII	sgd	stop_codon	752224	752226	.	-	0	gene_id "YLR310C"; transcript_id "YLR310C_mRNA"; exon_number "1"; gene_name "CDC25"; gene_source "sgd"; gene_biotype "protein_coding"; transcript_source "sgd"; transcript_biotype "protein_coding";
XII	sgd	gene	757637	758833	.	-	.	gene_id "YLR312C"; gene_name "YLR312C"; gene_source "sgd"; gene_biotype "protein_coding";
XII	sgd	transcript	757637	758833	.	-	.	gene_id "YLR312C"; transcript_id "YLR312C_mRNA"; gene_name "YLR312C"; gene_source "sgd"; gene_biotype "protein_coding"; transcript_source "sgd"; transcript_biotype "protein_coding";
XII	sgd	exon	757637	758833	.	-	.	gene_id "YLR312C"; transcript_id "YLR312C_mRNA"; exon_number "1"; gene_name "YLR312C"; gene_source "sgd"; gene_biotype "protein_coding"; transcript_source "sgd"; transcript_biotype "protein_coding"; exon_id "YLR312C_mRNA-E1";
XII	sgd	CDS	757640	758833	.	-	0	gene_id "YLR312C"; transcript_id "YLR312C_mRNA"; exon_number "1"; gene_name "YLR312C"; gene_source "sgd"; gene_biotype "protein_coding"; transcript_source "sgd"; transcript_biotype "protein_coding"; protein_id "YLR312C";
XII	sgd	start_codon	758831	758833	.	-	0	gene_id "YLR312C"; transcript_id "YLR312C_mRNA"; exon_number "1"; gene_name "YLR312C"; gene_source "sgd"; gene_biotype "protein_coding"; transcript_source "sgd"; transcript_biotype "protein_coding";
XII	sgd	stop_codon	757637	757639	.	-	0	gene_id "YLR312C"; transcript_id "YLR312C_mRNA"; exon_number "1"; gene_name "YLR312C"; gene_source "sgd"; gene_biotype "protein_coding"; transcript_source "sgd"; transcript_biotype "protein_coding";
XII	sgd	gene	759440	760432	.	+	.	gene_id "YLR312W-A"; gene_name "MRPL15"; gene_source "sgd"; gene_biotype "protein_coding";
XII	sgd	transcript	759440	760432	.	+	.	gene_id "YLR312W-A"; transcript_id "YLR312W-A_mRNA"; gene_name "MRPL15"; gene_source "sgd"; gene_biotype "protein_coding"; transcript_source "sgd"; transcript_biotype "protein_coding";
XII	sgd	exon	759440	760432	.	+	.	gene_id "YLR312W-A"; transcript_id "YLR312W-A_mRNA"; exon_number "1"; gene_name "MRPL15"; gene_source "sgd"; gene_biotype "protein_coding"; transcript_source "sgd"; transcript_biotype "protein_coding"; exon_id "YLR312W-A_mRNA-E1";
XII	sgd	CDS	759480	760238	.	+	0	gene_id "YLR312W-A"; transcript_id "YLR312W-A_mRNA"; exon_number "1"; gene_name "MRPL15"; gene_source "sgd"; gene_biotype "protein_coding"; transcript_source "sgd"; transcript_biotype "protein_coding"; protein_id "YLR312W-A";
XII	sgd	start_codon	759480	759482	.	+	0	gene_id "YLR312W-A"; transcript_id "YLR312W-A_mRNA"; exon_number "1"; gene_name "MRPL15"; gene_source "sgd"; gene_biotype "protein_coding"; transcript_source "sgd"; transcript_biotype "protein_coding";
XII	sgd	stop_codon	760239	760241	.	+	0	gene_id "YLR312W-A"; transcript_id "YLR312W-A_mRNA"; exon_number "1"; gene_name "MRPL15"; gene_source "sgd"; gene_biotype "protein_coding"; transcript_source "sgd"; transcript_biotype "protein_coding";
XII	sgd	gene	760750	762342	.	-	.	gene_id "YLR313C"; gene_name "SPH1"; gene_source "sgd"; gene_biotype "protein_coding";
XII	sgd	transcript	760750	762342	.	-	.	gene_id "YLR313C"; transcript_id "YLR313C_mRNA"; gene_name "SPH1"; gene_source "sgd"; gene_biotype "protein_coding"; transcript_source "sgd"; transcript_biotype "protein_coding";
XII	sgd	exon	760750	762342	.	-	.	gene_id "YLR313C"; transcript_id "YLR313C_mRNA"; exon_number "1"; gene_name "SPH1"; gene_source "sgd"; gene_biotype "protein_coding"; transcript_source "sgd"; transcript_biotype "protein_coding"; exon_id "YLR313C_mRNA-E1";
XII	sgd	CDS	760753	762342	.	-	0	gene_id "YLR313C"; transcript_id "YLR313C_mRNA"; exon_number "1"; gene_name "SPH1"; gene_source "sgd"; gene_biotype "protein_coding"; transcript_source "sgd"; transcript_biotype "protein_coding"; protein_id "YLR313C";
XII	sgd	start_codon	762340	762342	.	-	0	gene_id "YLR313C"; transcript_id "YLR313C_mRNA"; exon_number "1"; gene_name "SPH1"; gene_source "sgd"; gene_biotype "protein_coding"; transcript_source "sgd"; transcript_biotype "protein_coding";
XII	sgd	stop_codon	760750	760752	.	-	0	gene_id "YLR313C"; transcript_id "YLR313C_mRNA"; exon_number "1"; gene_name "SPH1"; gene_source "sgd"; gene_biotype "protein_coding"; transcript_source "sgd"; transcript_biotype "protein_coding";
XII	sgd	gene	762433	764216	.	-	.	gene_id "YLR314C"; gene_source "sgd"; gene_biotype "protein_coding";
XII	sgd	transcript	762433	764216	.	-	.	gene_id "YLR314C"; transcript_id "YLR314C_mRNA"; gene_source "sgd"; gene_biotype "protein_coding"; transcript_source "sgd"; transcript_biotype "protein_coding";
XII	sgd	exon	762433	764216	.	-	.	gene_id "YLR314C"; transcript_id "YLR314C_mRNA"; exon_number "1"; gene_source "sgd"; gene_biotype "protein_coding"; transcript_source "sgd"; transcript_biotype "protein_coding"; exon_id "YLR314C_mRNA-E1";
XII	sgd	CDS	762578	764137	.	-	0	gene_id "YLR314C"; transcript_id "YLR314C_mRNA"; exon_number "1"; gene_source "sgd"; gene_biotype "protein_coding"; transcript_source "sgd"; transcript_biotype "protein_coding"; protein_id "YLR314C";
XII	sgd	start_codon	764135	764137	.	-	0	gene_id "YLR314C"; transcript_id "YLR314C_mRNA"; exon_number "1"; gene_source "sgd"; gene_biotype "protein_coding"; transcript_source "sgd"; transcript_biotype "protein_coding";
XII	sgd	stop_codon	762575	762577	.	-	0	gene_id "YLR314C"; transcript_id "YLR314C_mRNA"; exon_number "1"; gene_source "sgd"; gene_biotype "protein_coding"; transcript_source "sgd"; transcript_biotype "protein_coding";
XII	sgd	gene	764808	765269	.	+	.	gene_id "YLR315W"; gene_source "sgd"; gene_biotype "protein_coding";
XII	sgd	transcript	764808	765269	.	+	.	gene_id "YLR315W"; transcript_id "YLR315W_mRNA"; gene_source "sgd"; gene_biotype "protein_coding"; transcript_source "sgd"; transcript_biotype "protein_coding";
XII	sgd	exon	764808	765269	.	+	.	gene_id "YLR315W"; transcript_id "YLR315W_mRNA"; exon_number "1"; gene_source "sgd"; gene_biotype "protein_coding"; transcript_source "sgd"; transcript_biotype "protein_coding"; exon_id "YLR315W_mRNA-E1";
XII	sgd	CDS	764808	765266	.	+	0	gene_id "YLR315W"; transcript_id "YLR315W_mRNA"; exon_number "1"; gene_source "sgd"; gene_biotype "protein_coding"; transcript_source "sgd"; transcript_biotype "protein_coding"; protein_id "YLR315W";
XII	sgd	start_codon	764808	764810	.	+	0	gene_id "YLR315W"; transcript_id "YLR315W_mRNA"; exon_number "1"; gene_source "sgd"; gene_biotype "protein_coding"; transcript_source "sgd"; transcript_biotype "protein_coding";
XII	sgd	stop_codon	765267	765269	.	+	0	gene_id "YLR315W"; transcript_id "YLR315W_mRNA"; exon_number "1"; gene_source "sgd"; gene_biotype "protein_coding"; transcript_source "sgd"; transcript_biotype "protein_coding";
XII	sgd	gene	765198	766418	.	-	.	gene_id "YLR316C"; gene_source "sgd"; gene_biotype "protein_coding";
XII	sgd	transcript	765198	766418	.	-	.	gene_id "YLR316C"; transcript_id "YLR316C_mRNA"; gene_source "sgd"; gene_biotype "protein_coding"; transcript_source "sgd"; transcript_biotype "protein_coding";
XII	sgd	exon	766250	766418	.	-	.	gene_id "YLR316C"; transcript_id "YLR316C_mRNA"; exon_number "1"; gene_source "sgd"; gene_biotype "protein_coding"; transcript_source "sgd"; transcript_biotype "protein_coding"; exon_id "YLR316C_mRNA-E1";
XII	sgd	CDS	766250	766358	.	-	0	gene_id "YLR316C"; transcript_id "YLR316C_mRNA"; exon_number "1"; gene_source "sgd"; gene_biotype "protein_coding"; transcript_source "sgd"; transcript_biotype "protein_coding"; protein_id "YLR316C";
XII	sgd	start_codon	766356	766358	.	-	0	gene_id "YLR316C"; transcript_id "YLR316C_mRNA"; exon_number "1"; gene_source "sgd"; gene_biotype "protein_coding"; transcript_source "sgd"; transcript_biotype "protein_coding";
XII	sgd	exon	766130	766181	.	-	.	gene_id "YLR316C"; transcript_id "YLR316C_mRNA"; exon_number "2"; gene_source "sgd"; gene_biotype "protein_coding"; transcript_source "sgd"; transcript_biotype "protein_coding"; exon_id "YLR316C_mRNA-E2";
XII	sgd	CDS	766130	766181	.	-	2	gene_id "YLR316C"; transcript_id "YLR316C_mRNA"; exon_number "2"; gene_source "sgd"; gene_biotype "protein_coding"; transcript_source "sgd"; transcript_biotype "protein_coding"; protein_id "YLR316C";
XII	sgd	exon	765198	766073	.	-	.	gene_id "YLR316C"; transcript_id "YLR316C_mRNA"; exon_number "3"; gene_source "sgd"; gene_biotype "protein_coding"; transcript_source "sgd"; transcript_biotype "protein_coding"; exon_id "YLR316C_mRNA-E3";
XII	sgd	CDS	765269	766073	.	-	1	gene_id "YLR316C"; transcript_id "YLR316C_mRNA"; exon_number "3"; gene_source "sgd"; gene_biotype "protein_coding"; transcript_source "sgd"; transcript_biotype "protein_coding"; protein_id "YLR316C";
XII	sgd	stop_codon	765266	765268	.	-	0	gene_id "YLR316C"; transcript_id "YLR316C_mRNA"; exon_number "3"; gene_source "sgd"; gene_biotype "protein_coding"; transcript_source "sgd"; transcript_biotype "protein_coding";
XII	sgd	gene	766542	769196	.	+	.	gene_id "YLR318W"; gene_name "EST2"; gene_source "sgd"; gene_biotype "protein_coding";
XII	sgd	transcript	766542	769196	.	+	.	gene_id "YLR318W"; transcript_id "YLR318W_mRNA"; gene_name "EST2"; gene_source "sgd"; gene_biotype "protein_coding"; transcript_source "sgd"; transcript_biotype "protein_coding";
XII	sgd	exon	766542	769196	.	+	.	gene_id "YLR318W"; transcript_id "YLR318W_mRNA"; exon_number "1"; gene_name "EST2"; gene_source "sgd"; gene_biotype "protein_coding"; transcript_source "sgd"; transcript_biotype "protein_coding"; exon_id "YLR318W_mRNA-E1";
XII	sgd	CDS	766542	769193	.	+	0	gene_id "YLR318W"; transcript_id "YLR318W_mRNA"; exon_number "1"; gene_name "EST2"; gene_source "sgd"; gene_biotype "protein_coding"; transcript_source "sgd"; transcript_biotype "protein_coding"; protein_id "YLR318W";
XII	sgd	start_codon	766542	766544	.	+	0	gene_id "YLR318W"; transcript_id "YLR318W_mRNA"; exon_number "1"; gene_name "EST2"; gene_source "sgd"; gene_biotype "protein_coding"; transcript_source "sgd"; transcript_biotype "protein_coding";
XII	sgd	stop_codon	769194	769196	.	+	0	gene_id "YLR318W"; transcript_id "YLR318W_mRNA"; exon_number "1"; gene_name "EST2"; gene_source "sgd"; gene_biotype "protein_coding"; transcript_source "sgd"; transcript_biotype "protein_coding";
XII	sgd	gene	769318	771684	.	-	.	gene_id "YLR319C"; gene_name "BUD6"; gene_source "sgd"; gene_biotype "protein_coding";
XII	sgd	transcript	769318	771684	.	-	.	gene_id "YLR319C"; transcript_id "YLR319C_mRNA"; gene_name "BUD6"; gene_source "sgd"; gene_biotype "protein_coding"; transcript_source "sgd"; transcript_biotype "protein_coding";
XII	sgd	exon	769318	771684	.	-	.	gene_id "YLR319C"; transcript_id "YLR319C_mRNA"; exon_number "1"; gene_name "BUD6"; gene_source "sgd"; gene_biotype "protein_coding"; transcript_source "sgd"; transcript_biotype "protein_coding"; exon_id "YLR319C_mRNA-E1";
XII	sgd	CDS	769321	771684	.	-	0	gene_id "YLR319C"; transcript_id "YLR319C_mRNA"; exon_number "1"; gene_name "BUD6"; gene_source "sgd"; gene_biotype "protein_coding"; transcript_source "sgd"; transcript_biotype "protein_coding"; protein_id "YLR319C";
XII	sgd	start_codon	771682	771684	.	-	0	gene_id "YLR319C"; transcript_id "YLR319C_mRNA"; exon_number "1"; gene_name "BUD6"; gene_source "sgd"; gene_biotype "protein_coding"; transcript_source "sgd"; transcript_biotype "protein_coding";
XII	sgd	stop_codon	769318	769320	.	-	0	gene_id "YLR319C"; transcript_id "YLR319C_mRNA"; exon_number "1"; gene_name "BUD6"; gene_source "sgd"; gene_biotype "protein_coding"; transcript_source "sgd"; transcript_biotype "protein_coding";
XII	sgd	gene	771940	776304	.	+	.	gene_id "YLR320W"; gene_name "MMS22"; gene_source "sgd"; gene_biotype "protein_coding";
XII	sgd	transcript	771940	776304	.	+	.	gene_id "YLR320W"; transcript_id "YLR320W_mRNA"; gene_name "MMS22"; gene_source "sgd"; gene_biotype "protein_coding"; transcript_source "sgd"; transcript_biotype "protein_coding";
XII	sgd	exon	771940	776304	.	+	.	gene_id "YLR320W"; transcript_id "YLR320W_mRNA"; exon_number "1"; gene_name "MMS22"; gene_source "sgd"; gene_biotype "protein_coding"; transcript_source "sgd"; transcript_biotype "protein_coding"; exon_id "YLR320W_mRNA-E1";
XII	sgd	CDS	771940	776301	.	+	0	gene_id "YLR320W"; transcript_id "YLR320W_mRNA"; exon_number "1"; gene_name "MMS22"; gene_source "sgd"; gene_biotype "protein_coding"; transcript_source "sgd"; transcript_biotype "protein_coding"; protein_id "YLR320W";
XII	sgd	start_codon	771940	771942	.	+	0	gene_id "YLR320W"; transcript_id "YLR320W_mRNA"; exon_number "1"; gene_name "MMS22"; gene_source "sgd"; gene_biotype "protein_coding"; transcript_source "sgd"; transcript_biotype "protein_coding";
XII	sgd	stop_codon	776302	776304	.	+	0	gene_id "YLR320W"; transcript_id "YLR320W_mRNA"; exon_number "1"; gene_name "MMS22"; gene_source "sgd"; gene_biotype "protein_coding"; transcript_source "sgd"; transcript_biotype "protein_coding";
XII	sgd	gene	776257	777903	.	-	.	gene_id "YLR321C"; gene_source "sgd"; gene_biotype "protein_coding";
XII	sgd	transcript	776257	777903	.	-	.	gene_id "YLR321C"; transcript_id "YLR321C_mRNA"; gene_source "sgd"; gene_biotype "protein_coding"; transcript_source "sgd"; transcript_biotype "protein_coding";
XII	sgd	exon	776257	777903	.	-	.	gene_id "YLR321C"; transcript_id "YLR321C_mRNA"; exon_number "1"; gene_source "sgd"; gene_biotype "protein_coding"; transcript_source "sgd"; transcript_biotype "protein_coding"; exon_id "YLR321C_mRNA-E1";
XII	sgd	CDS	776587	777864	.	-	0	gene_id "YLR321C"; transcript_id "YLR321C_mRNA"; exon_number "1"; gene_source "sgd"; gene_biotype "protein_coding"; transcript_source "sgd"; transcript_biotype "protein_coding"; protein_id "YLR321C";
XII	sgd	start_codon	777862	777864	.	-	0	gene_id "YLR321C"; transcript_id "YLR321C_mRNA"; exon_number "1"; gene_source "sgd"; gene_biotype "protein_coding"; transcript_source "sgd"; transcript_biotype "protein_coding";
XII	sgd	stop_codon	776584	776586	.	-	0	gene_id "YLR321C"; transcript_id "YLR321C_mRNA"; exon_number "1"; gene_source "sgd"; gene_biotype "protein_coding"; transcript_source "sgd"; transcript_biotype "protein_coding";
XII	sgd	gene	777999	778988	.	-	.	gene_id "YLR323C"; gene_source "sgd"; gene_biotype "protein_coding";
XII	sgd	transcript	777999	778988	.	-	.	gene_id "YLR323C"; transcript_id "YLR323C_mRNA"; gene_source "sgd"; gene_biotype "protein_coding"; transcript_source "sgd"; transcript_biotype "protein_coding";
XII	sgd	exon	777999	778988	.	-	.	gene_id "YLR323C"; transcript_id "YLR323C_mRNA"; exon_number "1"; gene_source "sgd"; gene_biotype "protein_coding"; transcript_source "sgd"; transcript_biotype "protein_coding"; exon_id "YLR323C_mRNA-E1";
XII	sgd	CDS	778176	778952	.	-	0	gene_id "YLR323C"; transcript_id "YLR323C_mRNA"; exon_number "1"; gene_source "sgd"; gene_biotype "protein_coding"; transcript_source "sgd"; transcript_biotype "protein_coding"; protein_id "YLR323C";
XII	sgd	start_codon	778950	778952	.	-	0	gene_id "YLR323C"; transcript_id "YLR323C_mRNA"; exon_number "1"; gene_source "sgd"; gene_biotype "protein_coding"; transcript_source "sgd"; transcript_biotype "protein_coding";
XII	sgd	stop_codon	778173	778175	.	-	0	gene_id "YLR323C"; transcript_id "YLR323C_mRNA"; exon_number "1"; gene_source "sgd"; gene_biotype "protein_coding"; transcript_source "sgd"; transcript_biotype "protein_coding";
XII	sgd	gene	779148	780898	.	+	.	gene_id "YLR324W"; gene_source "sgd"; gene_biotype "protein_coding";
XII	sgd	transcript	779148	780898	.	+	.	gene_id "YLR324W"; transcript_id "YLR324W_mRNA"; gene_source "sgd"; gene_biotype "protein_coding"; transcript_source "sgd"; transcript_biotype "protein_coding";
XII	sgd	exon	779148	780898	.	+	.	gene_id "YLR324W"; transcript_id "YLR324W_mRNA"; exon_number "1"; gene_source "sgd"; gene_biotype "protein_coding"; transcript_source "sgd"; transcript_biotype "protein_coding"; exon_id "YLR324W_mRNA-E1";
XII	sgd	CDS	779215	780783	.	+	0	gene_id "YLR324W"; transcript_id "YLR324W_mRNA"; exon_number "1"; gene_source "sgd"; gene_biotype "protein_coding"; transcript_source "sgd"; transcript_biotype "protein_coding"; protein_id "YLR324W";
XII	sgd	start_codon	779215	779217	.	+	0	gene_id "YLR324W"; transcript_id "YLR324W_mRNA"; exon_number "1"; gene_source "sgd"; gene_biotype "protein_coding"; transcript_source "sgd"; transcript_biotype "protein_coding";
XII	sgd	stop_codon	780784	780786	.	+	0	gene_id "YLR324W"; transcript_id "YLR324W_mRNA"; exon_number "1"; gene_source "sgd"; gene_biotype "protein_coding"; transcript_source "sgd"; transcript_biotype "protein_coding";
XII	sgd	gene	780703	781434	.	-	.	gene_id "YLR325C"; gene_name "RPL38"; gene_source "sgd"; gene_biotype "protein_coding";
XII	sgd	transcript	780703	781434	.	-	.	gene_id "YLR325C"; transcript_id "YLR325C_mRNA"; gene_name "RPL38"; gene_source "sgd"; gene_biotype "protein_coding"; transcript_source "sgd"; transcript_biotype "protein_coding";
XII	sgd	exon	780703	781434	.	-	.	gene_id "YLR325C"; transcript_id "YLR325C_mRNA"; exon_number "1"; gene_name "RPL38"; gene_source "sgd"; gene_biotype "protein_coding"; transcript_source "sgd"; transcript_biotype "protein_coding"; exon_id "YLR325C_mRNA-E1";
XII	sgd	CDS	781146	781379	.	-	0	gene_id "YLR325C"; transcript_id "YLR325C_mRNA"; exon_number "1"; gene_name "RPL38"; gene_source "sgd"; gene_biotype "protein_coding"; transcript_source "sgd"; transcript_biotype "protein_coding"; protein_id "YLR325C";
XII	sgd	start_codon	781377	781379	.	-	0	gene_id "YLR325C"; transcript_id "YLR325C_mRNA"; exon_number "1"; gene_name "RPL38"; gene_source "sgd"; gene_biotype "protein_coding"; transcript_source "sgd"; transcript_biotype "protein_coding";
XII	sgd	stop_codon	781143	781145	.	-	0	gene_id "YLR325C"; transcript_id "YLR325C_mRNA"; exon_number "1"; gene_name "RPL38"; gene_source "sgd"; gene_biotype "protein_coding"; transcript_source "sgd"; transcript_biotype "protein_coding";
XII	sgd	gene	782174	782896	.	+	.	gene_id "YLR326W"; gene_source "sgd"; gene_biotype "protein_coding";
XII	sgd	transcript	782174	782896	.	+	.	gene_id "YLR326W"; transcript_id "YLR326W_mRNA"; gene_source "sgd"; gene_biotype "protein_coding"; transcript_source "sgd"; transcript_biotype "protein_coding";
XII	sgd	exon	782174	782896	.	+	.	gene_id "YLR326W"; transcript_id "YLR326W_mRNA"; exon_number "1"; gene_source "sgd"; gene_biotype "protein_coding"; transcript_source "sgd"; transcript_biotype "protein_coding"; exon_id "YLR326W_mRNA-E1";
XII	sgd	CDS	782174	782893	.	+	0	gene_id "YLR326W"; transcript_id "YLR326W_mRNA"; exon_number "1"; gene_source "sgd"; gene_biotype "protein_coding"; transcript_source "sgd"; transcript_biotype "protein_coding"; protein_id "YLR326W";
XII	sgd	start_codon	782174	782176	.	+	0	gene_id "YLR326W"; transcript_id "YLR326W_mRNA"; exon_number "1"; gene_source "sgd"; gene_biotype "protein_coding"; transcript_source "sgd"; transcript_biotype "protein_coding";
XII	sgd	stop_codon	782894	782896	.	+	0	gene_id "YLR326W"; transcript_id "YLR326W_mRNA"; exon_number "1"; gene_source "sgd"; gene_biotype "protein_coding"; transcript_source "sgd"; transcript_biotype "protein_coding";
XII	sgd	gene	782939	783481	.	-	.	gene_id "YLR327C"; gene_name "TMA10"; gene_source "sgd"; gene_biotype "protein_coding";
XII	sgd	transcript	782939	783481	.	-	.	gene_id "YLR327C"; transcript_id "YLR327C_mRNA"; gene_name "TMA10"; gene_source "sgd"; gene_biotype "protein_coding"; transcript_source "sgd"; transcript_biotype "protein_coding";
XII	sgd	exon	782939	783481	.	-	.	gene_id "YLR327C"; transcript_id "YLR327C_mRNA"; exon_number "1"; gene_name "TMA10"; gene_source "sgd"; gene_biotype "protein_coding"; transcript_source "sgd"; transcript_biotype "protein_coding"; exon_id "YLR327C_mRNA-E1";
XII	sgd	CDS	783130	783387	.	-	0	gene_id "YLR327C"; transcript_id "YLR327C_mRNA"; exon_number "1"; gene_name "TMA10"; gene_source "sgd"; gene_biotype "protein_coding"; transcript_source "sgd"; transcript_biotype "protein_coding"; protein_id "YLR327C";
XII	sgd	start_codon	783385	783387	.	-	0	gene_id "YLR327C"; transcript_id "YLR327C_mRNA"; exon_number "1"; gene_name "TMA10"; gene_source "sgd"; gene_biotype "protein_coding"; transcript_source "sgd"; transcript_biotype "protein_coding";
XII	sgd	stop_codon	783127	783129	.	-	0	gene_id "YLR327C"; transcript_id "YLR327C_mRNA"; exon_number "1"; gene_name "TMA10"; gene_source "sgd"; gene_biotype "protein_coding"; transcript_source "sgd"; transcript_biotype "protein_coding";
XII	sgd	gene	784702	786298	.	+	.	gene_id "YLR328W"; gene_source "sgd"; gene_biotype "protein_coding";
XII	sgd	transcript	784702	786298	.	+	.	gene_id "YLR328W"; transcript_id "YLR328W_mRNA"; gene_source "sgd"; gene_biotype "protein_coding"; transcript_source "sgd"; transcript_biotype "protein_coding";
XII	sgd	exon	784702	786298	.	+	.	gene_id "YLR328W"; transcript_id "YLR328W_mRNA"; exon_number "1"; gene_source "sgd"; gene_biotype "protein_coding"; transcript_source "sgd"; transcript_biotype "protein_coding"; exon_id "YLR328W_mRNA-E1";
XII	sgd	CDS	784913	786115	.	+	0	gene_id "YLR328W"; transcript_id "YLR328W_mRNA"; exon_number "1"; gene_source "sgd"; gene_biotype "protein_coding"; transcript_source "sgd"; transcript_biotype "protein_coding"; protein_id "YLR328W";
XII	sgd	start_codon	784913	784915	.	+	0	gene_id "YLR328W"; transcript_id "YLR328W_mRNA"; exon_number "1"; gene_source "sgd"; gene_biotype "protein_coding"; transcript_source "sgd"; transcript_biotype "protein_coding";
XII	sgd	stop_codon	786116	786118	.	+	0	gene_id "YLR328W"; transcript_id "YLR328W_mRNA"; exon_number "1"; gene_source "sgd"; gene_biotype "protein_coding"; transcript_source "sgd"; transcript_biotype "protein_coding";
XII	sgd	gene	786442	787333	.	+	.	gene_id "YLR329W"; gene_source "sgd"; gene_biotype "protein_coding";
XII	sgd	transcript	786442	787333	.	+	.	gene_id "YLR329W"; transcript_id "YLR329W_mRNA"; gene_source "sgd"; gene_biotype "protein_coding"; transcript_source "sgd"; transcript_biotype "protein_coding";
XII	sgd	exon	786442	786615	.	+	.	gene_id "YLR329W"; transcript_id "YLR329W_mRNA"; exon_number "1"; gene_source "sgd"; gene_biotype "protein_coding"; transcript_source "sgd"; transcript_biotype "protein_coding"; exon_id "YLR329W_mRNA-E1";
XII	sgd	CDS	786442	786615	.	+	0	gene_id "YLR329W"; transcript_id "YLR329W_mRNA"; exon_number "1"; gene_source "sgd"; gene_biotype "protein_coding"; transcript_source "sgd"; transcript_biotype "protein_coding"; protein_id "YLR329W";
XII	sgd	start_codon	786442	786444	.	+	0	gene_id "YLR329W"; transcript_id "YLR329W_mRNA"; exon_number "1"; gene_source "sgd"; gene_biotype "protein_coding"; transcript_source "sgd"; transcript_biotype "protein_coding";
XII	sgd	exon	786713	787333	.	+	.	gene_id "YLR329W"; transcript_id "YLR329W_mRNA"; exon_number "2"; gene_source "sgd"; gene_biotype "protein_coding"; transcript_source "sgd"; transcript_biotype "protein_coding"; exon_id "YLR329W_mRNA-E2";
XII	sgd	CDS	786713	787330	.	+	0	gene_id "YLR329W"; transcript_id "YLR329W_mRNA"; exon_number "2"; gene_source "sgd"; gene_biotype "protein_coding"; transcript_source "sgd"; transcript_biotype "protein_coding"; protein_id "YLR329W";
XII	sgd	stop_codon	787331	787333	.	+	0	gene_id "YLR329W"; transcript_id "YLR329W_mRNA"; exon_number "2"; gene_source "sgd"; gene_biotype "protein_coding"; transcript_source "sgd"; transcript_biotype "protein_coding";
XII	sgd	gene	787599	789829	.	+	.	gene_id "YLR330W"; gene_name "CHS5"; gene_source "sgd"; gene_biotype "protein_coding";
XII	sgd	transcript	787599	789829	.	+	.	gene_id "YLR330W"; transcript_id "YLR330W_mRNA"; gene_name "CHS5"; gene_source "sgd"; gene_biotype "protein_coding"; transcript_source "sgd"; transcript_biotype "protein_coding";
XII	sgd	exon	787599	789829	.	+	.	gene_id "YLR330W"; transcript_id "YLR330W_mRNA"; exon_number "1"; gene_name "CHS5"; gene_source "sgd"; gene_biotype "protein_coding"; transcript_source "sgd"; transcript_biotype "protein_coding"; exon_id "YLR330W_mRNA-E1";
XII	sgd	CDS	787664	789676	.	+	0	gene_id "YLR330W"; transcript_id "YLR330W_mRNA"; exon_number "1"; gene_name "CHS5"; gene_source "sgd"; gene_biotype "protein_coding"; transcript_source "sgd"; transcript_biotype "protein_coding"; protein_id "YLR330W";
XII	sgd	start_codon	787664	787666	.	+	0	gene_id "YLR330W"; transcript_id "YLR330W_mRNA"; exon_number "1"; gene_name "CHS5"; gene_source "sgd"; gene_biotype "protein_coding"; transcript_source "sgd"; transcript_biotype "protein_coding";
XII	sgd	stop_codon	789677	789679	.	+	0	gene_id "YLR330W"; transcript_id "YLR330W_mRNA"; exon_number "1"; gene_name "CHS5"; gene_source "sgd"; gene_biotype "protein_coding"; transcript_source "sgd"; transcript_biotype "protein_coding";
XII	sgd	gene	790254	792000	.	+	.	gene_id "YLR332W"; gene_name "MID2"; gene_source "sgd"; gene_biotype "protein_coding";
XII	sgd	transcript	790254	792000	.	+	.	gene_id "YLR332W"; transcript_id "YLR332W_mRNA"; gene_name "MID2"; gene_source "sgd"; gene_biotype "protein_coding"; transcript_source "sgd"; transcript_biotype "protein_coding";
XII	sgd	exon	790254	792000	.	+	.	gene_id "YLR332W"; transcript_id "YLR332W_mRNA"; exon_number "1"; gene_name "MID2"; gene_source "sgd"; gene_biotype "protein_coding"; transcript_source "sgd"; transcript_biotype "protein_coding"; exon_id "YLR332W_mRNA-E1";
XII	sgd	CDS	790676	791803	.	+	0	gene_id "YLR332W"; transcript_id "YLR332W_mRNA"; exon_number "1"; gene_name "MID2"; gene_source "sgd"; gene_biotype "protein_coding"; transcript_source "sgd"; transcript_biotype "protein_coding"; protein_id "YLR332W";
XII	sgd	start_codon	790676	790678	.	+	0	gene_id "YLR332W"; transcript_id "YLR332W_mRNA"; exon_number "1"; gene_name "MID2"; gene_source "sgd"; gene_biotype "protein_coding"; transcript_source "sgd"; transcript_biotype "protein_coding";
XII	sgd	stop_codon	791804	791806	.	+	0	gene_id "YLR332W"; transcript_id "YLR332W_mRNA"; exon_number "1"; gene_name "MID2"; gene_source "sgd"; gene_biotype "protein_coding"; transcript_source "sgd"; transcript_biotype "protein_coding";
XII	sgd	gene	795397	796380	.	-	.	gene_id "YLR333C"; gene_name "RPS25B"; gene_source "sgd"; gene_biotype "protein_coding";
XII	sgd	transcript	795397	796380	.	-	.	gene_id "YLR333C"; transcript_id "YLR333C_mRNA"; gene_name "RPS25B"; gene_source "sgd"; gene_biotype "protein_coding"; transcript_source "sgd"; transcript_biotype "protein_coding";
XII	sgd	exon	795397	796380	.	-	.	gene_id "YLR333C"; transcript_id "YLR333C_mRNA"; exon_number "1"; gene_name "RPS25B"; gene_source "sgd"; gene_biotype "protein_coding"; transcript_source "sgd"; transcript_biotype "protein_coding"; exon_id "YLR333C_mRNA-E1";
XII	sgd	CDS	795576	795899	.	-	0	gene_id "YLR333C"; transcript_id "YLR333C_mRNA"; exon_number "1"; gene_name "RPS25B"; gene_source "sgd"; gene_biotype "protein_coding"; transcript_source "sgd"; transcript_biotype "protein_coding"; protein_id "YLR333C";
XII	sgd	start_codon	795897	795899	.	-	0	gene_id "YLR333C"; transcript_id "YLR333C_mRNA"; exon_number "1"; gene_name "RPS25B"; gene_source "sgd"; gene_biotype "protein_coding"; transcript_source "sgd"; transcript_biotype "protein_coding";
XII	sgd	stop_codon	795573	795575	.	-	0	gene_id "YLR333C"; transcript_id "YLR333C_mRNA"; exon_number "1"; gene_name "RPS25B"; gene_source "sgd"; gene_biotype "protein_coding"; transcript_source "sgd"; transcript_biotype "protein_coding";
XII	sgd	gene	797348	799715	.	+	.	gene_id "YLR335W"; gene_source "sgd"; gene_biotype "protein_coding";
XII	sgd	transcript	797348	799715	.	+	.	gene_id "YLR335W"; transcript_id "YLR335W_mRNA"; gene_source "sgd"; gene_biotype "protein_coding"; transcript_source "sgd"; transcript_biotype "protein_coding";
XII	sgd	exon	797348	799715	.	+	.	gene_id "YLR335W"; transcript_id "YLR335W_mRNA"; exon_number "1"; gene_source "sgd"; gene_biotype "protein_coding"; transcript_source "sgd"; transcript_biotype "protein_coding"; exon_id "YLR335W_mRNA-E1";
XII	sgd	CDS	797430	799589	.	+	0	gene_id "YLR335W"; transcript_id "YLR335W_mRNA"; exon_number "1"; gene_source "sgd"; gene_biotype "protein_coding"; transcript_source "sgd"; transcript_biotype "protein_coding"; protein_id "YLR335W";
XII	sgd	start_codon	797430	797432	.	+	0	gene_id "YLR335W"; transcript_id "YLR335W_mRNA"; exon_number "1"; gene_source "sgd"; gene_biotype "protein_coding"; transcript_source "sgd"; transcript_biotype "protein_coding";
XII	sgd	stop_codon	799590	799592	.	+	0	gene_id "YLR335W"; transcript_id "YLR335W_mRNA"; exon_number "1"; gene_source "sgd"; gene_biotype "protein_coding"; transcript_source "sgd"; transcript_biotype "protein_coding";
XII	sgd	gene	799697	802396	.	-	.	gene_id "YLR336C"; gene_source "sgd"; gene_biotype "protein_coding";
XII	sgd	transcript	799697	802396	.	-	.	gene_id "YLR336C"; transcript_id "YLR336C_mRNA"; gene_source "sgd"; gene_biotype "protein_coding"; transcript_source "sgd"; transcript_biotype "protein_coding";
XII	sgd	exon	799697	802396	.	-	.	gene_id "YLR336C"; transcript_id "YLR336C_mRNA"; exon_number "1"; gene_source "sgd"; gene_biotype "protein_coding"; transcript_source "sgd"; transcript_biotype "protein_coding"; exon_id "YLR336C_mRNA-E1";
XII	sgd	CDS	799700	802396	.	-	0	gene_id "YLR336C"; transcript_id "YLR336C_mRNA"; exon_number "1"; gene_source "sgd"; gene_biotype "protein_coding"; transcript_source "sgd"; transcript_biotype "protein_coding"; protein_id "YLR336C";
XII	sgd	start_codon	802394	802396	.	-	0	gene_id "YLR336C"; transcript_id "YLR336C_mRNA"; exon_number "1"; gene_source "sgd"; gene_biotype "protein_coding"; transcript_source "sgd"; transcript_biotype "protein_coding";
XII	sgd	stop_codon	799697	799699	.	-	0	gene_id "YLR336C"; transcript_id "YLR336C_mRNA"; exon_number "1"; gene_source "sgd"; gene_biotype "protein_coding"; transcript_source "sgd"; transcript_biotype "protein_coding";
XII	sgd	gene	802528	805176	.	-	.	gene_id "YLR337C"; gene_name "VRP1"; gene_source "sgd"; gene_biotype "protein_coding";
XII	sgd	transcript	802528	805176	.	-	.	gene_id "YLR337C"; transcript_id "YLR337C_mRNA"; gene_name "VRP1"; gene_source "sgd"; gene_biotype "protein_coding"; transcript_source "sgd"; transcript_biotype "protein_coding";
XII	sgd	exon	802528	805176	.	-	.	gene_id "YLR337C"; transcript_id "YLR337C_mRNA"; exon_number "1"; gene_name "VRP1"; gene_source "sgd"; gene_biotype "protein_coding"; transcript_source "sgd"; transcript_biotype "protein_coding"; exon_id "YLR337C_mRNA-E1";
XII	sgd	CDS	802656	805106	.	-	0	gene_id "YLR337C"; transcript_id "YLR337C_mRNA"; exon_number "1"; gene_name "VRP1"; gene_source "sgd"; gene_biotype "protein_coding"; transcript_source "sgd"; transcript_biotype "protein_coding"; protein_id "YLR337C";
XII	sgd	start_codon	805104	805106	.	-	0	gene_id "YLR337C"; transcript_id "YLR337C_mRNA"; exon_number "1"; gene_name "VRP1"; gene_source "sgd"; gene_biotype "protein_coding"; transcript_source "sgd"; transcript_biotype "protein_coding";
XII	sgd	stop_codon	802653	802655	.	-	0	gene_id "YLR337C"; transcript_id "YLR337C_mRNA"; exon_number "1"; gene_name "VRP1"; gene_source "sgd"; gene_biotype "protein_coding"; transcript_source "sgd"; transcript_biotype "protein_coding";
XII	sgd	gene	805805	806940	.	+	.	gene_id "YLR340W"; gene_name "RPP0"; gene_source "sgd"; gene_biotype "protein_coding";
XII	sgd	transcript	805805	806940	.	+	.	gene_id "YLR340W"; transcript_id "YLR340W_mRNA"; gene_name "RPP0"; gene_source "sgd"; gene_biotype "protein_coding"; transcript_source "sgd"; transcript_biotype "protein_coding";
XII	sgd	exon	805805	806940	.	+	.	gene_id "YLR340W"; transcript_id "YLR340W_mRNA"; exon_number "1"; gene_name "RPP0"; gene_source "sgd"; gene_biotype "protein_coding"; transcript_source "sgd"; transcript_biotype "protein_coding"; exon_id "YLR340W_mRNA-E1";
XII	sgd	CDS	805887	806822	.	+	0	gene_id "YLR340W"; transcript_id "YLR340W_mRNA"; exon_number "1"; gene_name "RPP0"; gene_source "sgd"; gene_biotype "protein_coding"; transcript_source "sgd"; transcript_biotype "protein_coding"; protein_id "YLR340W";
XII	sgd	start_codon	805887	805889	.	+	0	gene_id "YLR340W"; transcript_id "YLR340W_mRNA"; exon_number "1"; gene_name "RPP0"; gene_source "sgd"; gene_biotype "protein_coding"; transcript_source "sgd"; transcript_biotype "protein_coding";
XII	sgd	stop_codon	806823	806825	.	+	0	gene_id "YLR340W"; transcript_id "YLR340W_mRNA"; exon_number "1"; gene_name "RPP0"; gene_source "sgd"; gene_biotype "protein_coding"; transcript_source "sgd"; transcript_biotype "protein_coding";
XII	sgd	gene	807385	808818	.	+	.	gene_id "YLR341W"; gene_source "sgd"; gene_biotype "protein_coding";
XII	sgd	transcript	807385	808818	.	+	.	gene_id "YLR341W"; transcript_id "YLR341W_mRNA"; gene_source "sgd"; gene_biotype "protein_coding"; transcript_source "sgd"; transcript_biotype "protein_coding";
XII	sgd	exon	807385	808818	.	+	.	gene_id "YLR341W"; transcript_id "YLR341W_mRNA"; exon_number "1"; gene_source "sgd"; gene_biotype "protein_coding"; transcript_source "sgd"; transcript_biotype "protein_coding"; exon_id "YLR341W_mRNA-E1";
XII	sgd	CDS	807385	808815	.	+	0	gene_id "YLR341W"; transcript_id "YLR341W_mRNA"; exon_number "1"; gene_source "sgd"; gene_biotype "protein_coding"; transcript_source "sgd"; transcript_biotype "protein_coding"; protein_id "YLR341W";
XII	sgd	start_codon	807385	807387	.	+	0	gene_id "YLR341W"; transcript_id "YLR341W_mRNA"; exon_number "1"; gene_source "sgd"; gene_biotype "protein_coding"; transcript_source "sgd"; transcript_biotype "protein_coding";
XII	sgd	stop_codon	808816	808818	.	+	0	gene_id "YLR341W"; transcript_id "YLR341W_mRNA"; exon_number "1"; gene_source "sgd"; gene_biotype "protein_coding"; transcript_source "sgd"; transcript_biotype "protein_coding";
XII	sgd	gene	809740	815627	.	+	.	gene_id "YLR342W"; gene_name "FKS1"; gene_source "sgd"; gene_biotype "protein_coding";
XII	sgd	transcript	809740	815627	.	+	.	gene_id "YLR342W"; transcript_id "YLR342W_mRNA"; gene_name "FKS1"; gene_source "sgd"; gene_biotype "protein_coding"; transcript_source "sgd"; transcript_biotype "protein_coding";
XII	sgd	exon	809740	815627	.	+	.	gene_id "YLR342W"; transcript_id "YLR342W_mRNA"; exon_number "1"; gene_name "FKS1"; gene_source "sgd"; gene_biotype "protein_coding"; transcript_source "sgd"; transcript_biotype "protein_coding"; exon_id "YLR342W_mRNA-E1";
XII	sgd	CDS	809997	815624	.	+	0	gene_id "YLR342W"; transcript_id "YLR342W_mRNA"; exon_number "1"; gene_name "FKS1"; gene_source "sgd"; gene_biotype "protein_coding"; transcript_source "sgd"; transcript_biotype "protein_coding"; protein_id "YLR342W";
XII	sgd	start_codon	809997	809999	.	+	0	gene_id "YLR342W"; transcript_id "YLR342W_mRNA"; exon_number "1"; gene_name "FKS1"; gene_source "sgd"; gene_biotype "protein_coding"; transcript_source "sgd"; transcript_biotype "protein_coding";
XII	sgd	stop_codon	815625	815627	.	+	0	gene_id "YLR342W"; transcript_id "YLR342W_mRNA"; exon_number "1"; gene_name "FKS1"; gene_source "sgd"; gene_biotype "protein_coding"; transcript_source "sgd"; transcript_biotype "protein_coding";
XII	sgd	gene	815810	815983	.	+	.	gene_id "YLR342W-A"; gene_source "sgd"; gene_biotype "protein_coding";
XII	sgd	transcript	815810	815983	.	+	.	gene_id "YLR342W-A"; transcript_id "YLR342W-A_mRNA"; gene_source "sgd"; gene_biotype "protein_coding"; transcript_source "sgd"; transcript_biotype "protein_coding";
XII	sgd	exon	815810	815983	.	+	.	gene_id "YLR342W-A"; transcript_id "YLR342W-A_mRNA"; exon_number "1"; gene_source "sgd"; gene_biotype "protein_coding"; transcript_source "sgd"; transcript_biotype "protein_coding"; exon_id "YLR342W-A_mRNA-E1";
XII	sgd	CDS	815810	815980	.	+	0	gene_id "YLR342W-A"; transcript_id "YLR342W-A_mRNA"; exon_number "1"; gene_source "sgd"; gene_biotype "protein_coding"; transcript_source "sgd"; transcript_biotype "protein_coding"; protein_id "YLR342W-A";
XII	sgd	start_codon	815810	815812	.	+	0	gene_id "YLR342W-A"; transcript_id "YLR342W-A_mRNA"; exon_number "1"; gene_source "sgd"; gene_biotype "protein_coding"; transcript_source "sgd"; transcript_biotype "protein_coding";
XII	sgd	stop_codon	815981	815983	.	+	0	gene_id "YLR342W-A"; transcript_id "YLR342W-A_mRNA"; exon_number "1"; gene_source "sgd"; gene_biotype "protein_coding"; transcript_source "sgd"; transcript_biotype "protein_coding";
XII	sgd	gene	816094	817761	.	+	.	gene_id "YLR343W"; gene_source "sgd"; gene_biotype "protein_coding";
XII	sgd	transcript	816094	817761	.	+	.	gene_id "YLR343W"; transcript_id "YLR343W_mRNA"; gene_source "sgd"; gene_biotype "protein_coding"; transcript_source "sgd"; transcript_biotype "protein_coding";
XII	sgd	exon	816094	817761	.	+	.	gene_id "YLR343W"; transcript_id "YLR343W_mRNA"; exon_number "1"; gene_source "sgd"; gene_biotype "protein_coding"; transcript_source "sgd"; transcript_biotype "protein_coding"; exon_id "YLR343W_mRNA-E1";
XII	sgd	CDS	816094	817758	.	+	0	gene_id "YLR343W"; transcript_id "YLR343W_mRNA"; exon_number "1"; gene_source "sgd"; gene_biotype "protein_coding"; transcript_source "sgd"; transcript_biotype "protein_coding"; protein_id "YLR343W";
XII	sgd	start_codon	816094	816096	.	+	0	gene_id "YLR343W"; transcript_id "YLR343W_mRNA"; exon_number "1"; gene_source "sgd"; gene_biotype "protein_coding"; transcript_source "sgd"; transcript_biotype "protein_coding";
XII	sgd	stop_codon	817759	817761	.	+	0	gene_id "YLR343W"; transcript_id "YLR343W_mRNA"; exon_number "1"; gene_source "sgd"; gene_biotype "protein_coding"; transcript_source "sgd"; transcript_biotype "protein_coding";
XII	sgd	gene	819244	820341	.	+	.	gene_id "YLR344W"; gene_name "RPL26A"; gene_source "sgd"; gene_biotype "protein_coding";
XII	sgd	transcript	819244	820341	.	+	.	gene_id "YLR344W"; transcript_id "YLR344W_mRNA"; gene_name "RPL26A"; gene_source "sgd"; gene_biotype "protein_coding"; transcript_source "sgd"; transcript_biotype "protein_coding";
XII	sgd	exon	819244	819330	.	+	.	gene_id "YLR344W"; transcript_id "YLR344W_mRNA"; exon_number "1"; gene_name "RPL26A"; gene_source "sgd"; gene_biotype "protein_coding"; transcript_source "sgd"; transcript_biotype "protein_coding"; exon_id "YLR344W_mRNA-E1";
XII	sgd	CDS	819312	819330	.	+	0	gene_id "YLR344W"; transcript_id "YLR344W_mRNA"; exon_number "1"; gene_name "RPL26A"; gene_source "sgd"; gene_biotype "protein_coding"; transcript_source "sgd"; transcript_biotype "protein_coding"; protein_id "YLR344W";
XII	sgd	start_codon	819312	819314	.	+	0	gene_id "YLR344W"; transcript_id "YLR344W_mRNA"; exon_number "1"; gene_name "RPL26A"; gene_source "sgd"; gene_biotype "protein_coding"; transcript_source "sgd"; transcript_biotype "protein_coding";
XII	sgd	exon	819778	820341	.	+	.	gene_id "YLR344W"; transcript_id "YLR344W_mRNA"; exon_number "2"; gene_name "RPL26A"; gene_source "sgd"; gene_biotype "protein_coding"; transcript_source "sgd"; transcript_biotype "protein_coding"; exon_id "YLR344W_mRNA-E2";
XII	sgd	CDS	819778	820139	.	+	2	gene_id "YLR344W"; transcript_id "YLR344W_mRNA"; exon_number "2"; gene_name "RPL26A"; gene_source "sgd"; gene_biotype "protein_coding"; transcript_source "sgd"; transcript_biotype "protein_coding"; protein_id "YLR344W";
XII	sgd	stop_codon	820140	820142	.	+	0	gene_id "YLR344W"; transcript_id "YLR344W_mRNA"; exon_number "2"; gene_name "RPL26A"; gene_source "sgd"; gene_biotype "protein_coding"; transcript_source "sgd"; transcript_biotype "protein_coding";
XII	sgd	gene	820440	822200	.	+	.	gene_id "YLR345W"; gene_source "sgd"; gene_biotype "protein_coding";
XII	sgd	transcript	820440	822200	.	+	.	gene_id "YLR345W"; transcript_id "YLR345W_mRNA"; gene_source "sgd"; gene_biotype "protein_coding"; transcript_source "sgd"; transcript_biotype "protein_coding";
XII	sgd	exon	820440	822200	.	+	.	gene_id "YLR345W"; transcript_id "YLR345W_mRNA"; exon_number "1"; gene_source "sgd"; gene_biotype "protein_coding"; transcript_source "sgd"; transcript_biotype "protein_coding"; exon_id "YLR345W_mRNA-E1";
XII	sgd	CDS	820511	822037	.	+	0	gene_id "YLR345W"; transcript_id "YLR345W_mRNA"; exon_number "1"; gene_source "sgd"; gene_biotype "protein_coding"; transcript_source "sgd"; transcript_biotype "protein_coding"; protein_id "YLR345W";
XII	sgd	start_codon	820511	820513	.	+	0	gene_id "YLR345W"; transcript_id "YLR345W_mRNA"; exon_number "1"; gene_source "sgd"; gene_biotype "protein_coding"; transcript_source "sgd"; transcript_biotype "protein_coding";
XII	sgd	stop_codon	822038	822040	.	+	0	gene_id "YLR345W"; transcript_id "YLR345W_mRNA"; exon_number "1"; gene_source "sgd"; gene_biotype "protein_coding"; transcript_source "sgd"; transcript_biotype "protein_coding";
XII	sgd	gene	822287	822592	.	-	.	gene_id "YLR346C"; gene_source "sgd"; gene_biotype "protein_coding";
XII	sgd	transcript	822287	822592	.	-	.	gene_id "YLR346C"; transcript_id "YLR346C_mRNA"; gene_source "sgd"; gene_biotype "protein_coding"; transcript_source "sgd"; transcript_biotype "protein_coding";
XII	sgd	exon	822287	822592	.	-	.	gene_id "YLR346C"; transcript_id "YLR346C_mRNA"; exon_number "1"; gene_source "sgd"; gene_biotype "protein_coding"; transcript_source "sgd"; transcript_biotype "protein_coding"; exon_id "YLR346C_mRNA-E1";
XII	sgd	CDS	822290	822592	.	-	0	gene_id "YLR346C"; transcript_id "YLR346C_mRNA"; exon_number "1"; gene_source "sgd"; gene_biotype "protein_coding"; transcript_source "sgd"; transcript_biotype "protein_coding"; protein_id "YLR346C";
XII	sgd	start_codon	822590	822592	.	-	0	gene_id "YLR346C"; transcript_id "YLR346C_mRNA"; exon_number "1"; gene_source "sgd"; gene_biotype "protein_coding"; transcript_source "sgd"; transcript_biotype "protein_coding";
XII	sgd	stop_codon	822287	822289	.	-	0	gene_id "YLR346C"; transcript_id "YLR346C_mRNA"; exon_number "1"; gene_source "sgd"; gene_biotype "protein_coding"; transcript_source "sgd"; transcript_biotype "protein_coding";
XII	sgd	gene	823497	826539	.	-	.	gene_id "YLR347C"; gene_name "KAP95"; gene_source "sgd"; gene_biotype "protein_coding";
XII	sgd	transcript	823497	826539	.	-	.	gene_id "YLR347C"; transcript_id "YLR347C_mRNA"; gene_name "KAP95"; gene_source "sgd"; gene_biotype "protein_coding"; transcript_source "sgd"; transcript_biotype "protein_coding";
XII	sgd	exon	823497	826539	.	-	.	gene_id "YLR347C"; transcript_id "YLR347C_mRNA"; exon_number "1"; gene_name "KAP95"; gene_source "sgd"; gene_biotype "protein_coding"; transcript_source "sgd"; transcript_biotype "protein_coding"; exon_id "YLR347C_mRNA-E1";
XII	sgd	CDS	823831	826413	.	-	0	gene_id "YLR347C"; transcript_id "YLR347C_mRNA"; exon_number "1"; gene_name "KAP95"; gene_source "sgd"; gene_biotype "protein_coding"; transcript_source "sgd"; transcript_biotype "protein_coding"; protein_id "YLR347C";
XII	sgd	start_codon	826411	826413	.	-	0	gene_id "YLR347C"; transcript_id "YLR347C_mRNA"; exon_number "1"; gene_name "KAP95"; gene_source "sgd"; gene_biotype "protein_coding"; transcript_source "sgd"; transcript_biotype "protein_coding";
XII	sgd	stop_codon	823828	823830	.	-	0	gene_id "YLR347C"; transcript_id "YLR347C_mRNA"; exon_number "1"; gene_name "KAP95"; gene_source "sgd"; gene_biotype "protein_coding"; transcript_source "sgd"; transcript_biotype "protein_coding";
XII	sgd	gene	826907	827900	.	-	.	gene_id "YLR348C"; gene_source "sgd"; gene_biotype "protein_coding";
XII	sgd	transcript	826907	827900	.	-	.	gene_id "YLR348C"; transcript_id "YLR348C_mRNA"; gene_source "sgd"; gene_biotype "protein_coding"; transcript_source "sgd"; transcript_biotype "protein_coding";
XII	sgd	exon	826907	827900	.	-	.	gene_id "YLR348C"; transcript_id "YLR348C_mRNA"; exon_number "1"; gene_source "sgd"; gene_biotype "protein_coding"; transcript_source "sgd"; transcript_biotype "protein_coding"; exon_id "YLR348C_mRNA-E1";
XII	sgd	CDS	826980	827873	.	-	0	gene_id "YLR348C"; transcript_id "YLR348C_mRNA"; exon_number "1"; gene_source "sgd"; gene_biotype "protein_coding"; transcript_source "sgd"; transcript_biotype "protein_coding"; protein_id "YLR348C";
XII	sgd	start_codon	827871	827873	.	-	0	gene_id "YLR348C"; transcript_id "YLR348C_mRNA"; exon_number "1"; gene_source "sgd"; gene_biotype "protein_coding"; transcript_source "sgd"; transcript_biotype "protein_coding";
XII	sgd	stop_codon	826977	826979	.	-	0	gene_id "YLR348C"; transcript_id "YLR348C_mRNA"; exon_number "1"; gene_source "sgd"; gene_biotype "protein_coding"; transcript_source "sgd"; transcript_biotype "protein_coding";
XII	sgd	gene	828730	829380	.	+	.	gene_id "YLR350W"; gene_source "sgd"; gene_biotype "protein_coding";
XII	sgd	transcript	828730	829380	.	+	.	gene_id "YLR350W"; transcript_id "YLR350W_mRNA"; gene_source "sgd"; gene_biotype "protein_coding"; transcript_source "sgd"; transcript_biotype "protein_coding";
XII	sgd	exon	828730	829380	.	+	.	gene_id "YLR350W"; transcript_id "YLR350W_mRNA"; exon_number "1"; gene_source "sgd"; gene_biotype "protein_coding"; transcript_source "sgd"; transcript_biotype "protein_coding"; exon_id "YLR350W_mRNA-E1";
XII	sgd	CDS	828730	829377	.	+	0	gene_id "YLR350W"; transcript_id "YLR350W_mRNA"; exon_number "1"; gene_source "sgd"; gene_biotype "protein_coding"; transcript_source "sgd"; transcript_biotype "protein_coding"; protein_id "YLR350W";
XII	sgd	start_codon	828730	828732	.	+	0	gene_id "YLR350W"; transcript_id "YLR350W_mRNA"; exon_number "1"; gene_source "sgd"; gene_biotype "protein_coding"; transcript_source "sgd"; transcript_biotype "protein_coding";
XII	sgd	stop_codon	829378	829380	.	+	0	gene_id "YLR350W"; transcript_id "YLR350W_mRNA"; exon_number "1"; gene_source "sgd"; gene_biotype "protein_coding"; transcript_source "sgd"; transcript_biotype "protein_coding";
XII	sgd	gene	829362	830393	.	-	.	gene_id "YLR351C"; gene_source "sgd"; gene_biotype "protein_coding";
XII	sgd	transcript	829362	830393	.	-	.	gene_id "YLR351C"; transcript_id "YLR351C_mRNA"; gene_source "sgd"; gene_biotype "protein_coding"; transcript_source "sgd"; transcript_biotype "protein_coding";
XII	sgd	exon	829362	830393	.	-	.	gene_id "YLR351C"; transcript_id "YLR351C_mRNA"; exon_number "1"; gene_source "sgd"; gene_biotype "protein_coding"; transcript_source "sgd"; transcript_biotype "protein_coding"; exon_id "YLR351C_mRNA-E1";
XII	sgd	CDS	829492	830364	.	-	0	gene_id "YLR351C"; transcript_id "YLR351C_mRNA"; exon_number "1"; gene_source "sgd"; gene_biotype "protein_coding"; transcript_source "sgd"; transcript_biotype "protein_coding"; protein_id "YLR351C";
XII	sgd	start_codon	830362	830364	.	-	0	gene_id "YLR351C"; transcript_id "YLR351C_mRNA"; exon_number "1"; gene_source "sgd"; gene_biotype "protein_coding"; transcript_source "sgd"; transcript_biotype "protein_coding";
XII	sgd	stop_codon	829489	829491	.	-	0	gene_id "YLR351C"; transcript_id "YLR351C_mRNA"; exon_number "1"; gene_source "sgd"; gene_biotype "protein_coding"; transcript_source "sgd"; transcript_biotype "protein_coding";
XII	sgd	gene	831001	833636	.	+	.	gene_id "YLR352W"; gene_source "sgd"; gene_biotype "protein_coding";
XII	sgd	transcript	831001	833636	.	+	.	gene_id "YLR352W"; transcript_id "YLR352W_mRNA"; gene_source "sgd"; gene_biotype "protein_coding"; transcript_source "sgd"; transcript_biotype "protein_coding";
XII	sgd	exon	831001	833636	.	+	.	gene_id "YLR352W"; transcript_id "YLR352W_mRNA"; exon_number "1"; gene_source "sgd"; gene_biotype "protein_coding"; transcript_source "sgd"; transcript_biotype "protein_coding"; exon_id "YLR352W_mRNA-E1";
XII	sgd	CDS	831116	833536	.	+	0	gene_id "YLR352W"; transcript_id "YLR352W_mRNA"; exon_number "1"; gene_source "sgd"; gene_biotype "protein_coding"; transcript_source "sgd"; transcript_biotype "protein_coding"; protein_id "YLR352W";
XII	sgd	start_codon	831116	831118	.	+	0	gene_id "YLR352W"; transcript_id "YLR352W_mRNA"; exon_number "1"; gene_source "sgd"; gene_biotype "protein_coding"; transcript_source "sgd"; transcript_biotype "protein_coding";
XII	sgd	stop_codon	833537	833539	.	+	0	gene_id "YLR352W"; transcript_id "YLR352W_mRNA"; exon_number "1"; gene_source "sgd"; gene_biotype "protein_coding"; transcript_source "sgd"; transcript_biotype "protein_coding";
XII	sgd	gene	833871	836315	.	+	.	gene_id "YLR353W"; gene_source "sgd"; gene_biotype "protein_coding";
XII	sgd	transcript	833871	836315	.	+	.	gene_id "YLR353W"; transcript_id "YLR353W_mRNA"; gene_source "sgd"; gene_biotype "protein_coding"; transcript_source "sgd"; transcript_biotype "protein_coding";
XII	sgd	exon	833871	836315	.	+	.	gene_id "YLR353W"; transcript_id "YLR353W_mRNA"; exon_number "1"; gene_source "sgd"; gene_biotype "protein_coding"; transcript_source "sgd"; transcript_biotype "protein_coding"; exon_id "YLR353W_mRNA-E1";
XII	sgd	CDS	834352	836160	.	+	0	gene_id "YLR353W"; transcript_id "YLR353W_mRNA"; exon_number "1"; gene_source "sgd"; gene_biotype "protein_coding"; transcript_source "sgd"; transcript_biotype "protein_coding"; protein_id "YLR353W";
XII	sgd	start_codon	834352	834354	.	+	0	gene_id "YLR353W"; transcript_id "YLR353W_mRNA"; exon_number "1"; gene_source "sgd"; gene_biotype "protein_coding"; transcript_source "sgd"; transcript_biotype "protein_coding";
XII	sgd	stop_codon	836161	836163	.	+	0	gene_id "YLR353W"; transcript_id "YLR353W_mRNA"; exon_number "1"; gene_source "sgd"; gene_biotype "protein_coding"; transcript_source "sgd"; transcript_biotype "protein_coding";
XII	sgd	gene	836187	837429	.	-	.	gene_id "YLR354C"; gene_source "sgd"; gene_biotype "protein_coding";
XII	sgd	transcript	836187	837429	.	-	.	gene_id "YLR354C"; transcript_id "YLR354C_mRNA"; gene_source "sgd"; gene_biotype "protein_coding"; transcript_source "sgd"; transcript_biotype "protein_coding";
XII	sgd	exon	836187	837429	.	-	.	gene_id "YLR354C"; transcript_id "YLR354C_mRNA"; exon_number "1"; gene_source "sgd"; gene_biotype "protein_coding"; transcript_source "sgd"; transcript_biotype "protein_coding"; exon_id "YLR354C_mRNA-E1";
XII	sgd	CDS	836353	837357	.	-	0	gene_id "YLR354C"; transcript_id "YLR354C_mRNA"; exon_number "1"; gene_source "sgd"; gene_biotype "protein_coding"; transcript_source "sgd"; transcript_biotype "protein_coding"; protein_id "YLR354C";
XII	sgd	start_codon	837355	837357	.	-	0	gene_id "YLR354C"; transcript_id "YLR354C_mRNA"; exon_number "1"; gene_source "sgd"; gene_biotype "protein_coding"; transcript_source "sgd"; transcript_biotype "protein_coding";
XII	sgd	stop_codon	836350	836352	.	-	0	gene_id "YLR354C"; transcript_id "YLR354C_mRNA"; exon_number "1"; gene_source "sgd"; gene_biotype "protein_coding"; transcript_source "sgd"; transcript_biotype "protein_coding";
XII	sgd	gene	837766	839387	.	-	.	gene_id "YLR355C"; gene_source "sgd"; gene_biotype "protein_coding";
XII	sgd	transcript	837766	839387	.	-	.	gene_id "YLR355C"; transcript_id "YLR355C_mRNA"; gene_source "sgd"; gene_biotype "protein_coding"; transcript_source "sgd"; transcript_biotype "protein_coding";
XII	sgd	exon	837766	839387	.	-	.	gene_id "YLR355C"; transcript_id "YLR355C_mRNA"; exon_number "1"; gene_source "sgd"; gene_biotype "protein_coding"; transcript_source "sgd"; transcript_biotype "protein_coding"; exon_id "YLR355C_mRNA-E1";
XII	sgd	CDS	838069	839253	.	-	0	gene_id "YLR355C"; transcript_id "YLR355C_mRNA"; exon_number "1"; gene_source "sgd"; gene_biotype "protein_coding"; transcript_source "sgd"; transcript_biotype "protein_coding"; protein_id "YLR355C";
XII	sgd	start_codon	839251	839253	.	-	0	gene_id "YLR355C"; transcript_id "YLR355C_mRNA"; exon_number "1"; gene_source "sgd"; gene_biotype "protein_coding"; transcript_source "sgd"; transcript_biotype "protein_coding";
XII	sgd	stop_codon	838066	838068	.	-	0	gene_id "YLR355C"; transcript_id "YLR355C_mRNA"; exon_number "1"; gene_source "sgd"; gene_biotype "protein_coding"; transcript_source "sgd"; transcript_biotype "protein_coding";
XII	sgd	gene	840265	841122	.	+	.	gene_id "YLR356W"; gene_source "sgd"; gene_biotype "protein_coding";
XII	sgd	transcript	840265	841122	.	+	.	gene_id "YLR356W"; transcript_id "YLR356W_mRNA"; gene_source "sgd"; gene_biotype "protein_coding"; transcript_source "sgd"; transcript_biotype "protein_coding";
XII	sgd	exon	840265	841122	.	+	.	gene_id "YLR356W"; transcript_id "YLR356W_mRNA"; exon_number "1"; gene_source "sgd"; gene_biotype "protein_coding"; transcript_source "sgd"; transcript_biotype "protein_coding"; exon_id "YLR356W_mRNA-E1";
XII	sgd	CDS	840321	840911	.	+	0	gene_id "YLR356W"; transcript_id "YLR356W_mRNA"; exon_number "1"; gene_source "sgd"; gene_biotype "protein_coding"; transcript_source "sgd"; transcript_biotype "protein_coding"; protein_id "YLR356W";
XII	sgd	start_codon	840321	840323	.	+	0	gene_id "YLR356W"; transcript_id "YLR356W_mRNA"; exon_number "1"; gene_source "sgd"; gene_biotype "protein_coding"; transcript_source "sgd"; transcript_biotype "protein_coding";
XII	sgd	stop_codon	840912	840914	.	+	0	gene_id "YLR356W"; transcript_id "YLR356W_mRNA"; exon_number "1"; gene_source "sgd"; gene_biotype "protein_coding"; transcript_source "sgd"; transcript_biotype "protein_coding";
XII	sgd	gene	841275	844191	.	+	.	gene_id "YLR357W"; gene_source "sgd"; gene_biotype "protein_coding";
XII	sgd	transcript	841275	844191	.	+	.	gene_id "YLR357W"; transcript_id "YLR357W_mRNA"; gene_source "sgd"; gene_biotype "protein_coding"; transcript_source "sgd"; transcript_biotype "protein_coding";
XII	sgd	exon	841275	844191	.	+	.	gene_id "YLR357W"; transcript_id "YLR357W_mRNA"; exon_number "1"; gene_source "sgd"; gene_biotype "protein_coding"; transcript_source "sgd"; transcript_biotype "protein_coding"; exon_id "YLR357W_mRNA-E1";
XII	sgd	CDS	841331	843997	.	+	0	gene_id "YLR357W"; transcript_id "YLR357W_mRNA"; exon_number "1"; gene_source "sgd"; gene_biotype "protein_coding"; transcript_source "sgd"; transcript_biotype "protein_coding"; protein_id "YLR357W";
XII	sgd	start_codon	841331	841333	.	+	0	gene_id "YLR357W"; transcript_id "YLR357W_mRNA"; exon_number "1"; gene_source "sgd"; gene_biotype "protein_coding"; transcript_source "sgd"; transcript_biotype "protein_coding";
XII	sgd	stop_codon	843998	844000	.	+	0	gene_id "YLR357W"; transcript_id "YLR357W_mRNA"; exon_number "1"; gene_source "sgd"; gene_biotype "protein_coding"; transcript_source "sgd"; transcript_biotype "protein_coding";
XII	sgd	gene	843487	844050	.	-	.	gene_id "YLR358C"; gene_source "sgd"; gene_biotype "protein_coding";
XII	sgd	transcript	843487	844050	.	-	.	gene_id "YLR358C"; transcript_id "YLR358C_mRNA"; gene_source "sgd"; gene_biotype "protein_coding"; transcript_source "sgd"; transcript_biotype "protein_coding";
XII	sgd	exon	843487	844050	.	-	.	gene_id "YLR358C"; transcript_id "YLR358C_mRNA"; exon_number "1"; gene_source "sgd"; gene_biotype "protein_coding"; transcript_source "sgd"; transcript_biotype "protein_coding"; exon_id "YLR358C_mRNA-E1";
XII	sgd	CDS	843490	844050	.	-	0	gene_id "YLR358C"; transcript_id "YLR358C_mRNA"; exon_number "1"; gene_source "sgd"; gene_biotype "protein_coding"; transcript_source "sgd"; transcript_biotype "protein_coding"; protein_id "YLR358C";
XII	sgd	start_codon	844048	844050	.	-	0	gene_id "YLR358C"; transcript_id "YLR358C_mRNA"; exon_number "1"; gene_source "sgd"; gene_biotype "protein_coding"; transcript_source "sgd"; transcript_biotype "protein_coding";
XII	sgd	stop_codon	843487	843489	.	-	0	gene_id "YLR358C"; transcript_id "YLR358C_mRNA"; exon_number "1"; gene_source "sgd"; gene_biotype "protein_coding"; transcript_source "sgd"; transcript_biotype "protein_coding";
XII	sgd	gene	844170	845884	.	+	.	gene_id "YLR359W"; gene_name "ADE13"; gene_source "sgd"; gene_biotype "protein_coding";
XII	sgd	transcript	844170	845884	.	+	.	gene_id "YLR359W"; transcript_id "YLR359W_mRNA"; gene_name "ADE13"; gene_source "sgd"; gene_biotype "protein_coding"; transcript_source "sgd"; transcript_biotype "protein_coding";
XII	sgd	exon	844170	845884	.	+	.	gene_id "YLR359W"; transcript_id "YLR359W_mRNA"; exon_number "1"; gene_name "ADE13"; gene_source "sgd"; gene_biotype "protein_coding"; transcript_source "sgd"; transcript_biotype "protein_coding"; exon_id "YLR359W_mRNA-E1";
XII	sgd	CDS	844282	845727	.	+	0	gene_id "YLR359W"; transcript_id "YLR359W_mRNA"; exon_number "1"; gene_name "ADE13"; gene_source "sgd"; gene_biotype "protein_coding"; transcript_source "sgd"; transcript_biotype "protein_coding"; protein_id "YLR359W";
XII	sgd	start_codon	844282	844284	.	+	0	gene_id "YLR359W"; transcript_id "YLR359W_mRNA"; exon_number "1"; gene_name "ADE13"; gene_source "sgd"; gene_biotype "protein_coding"; transcript_source "sgd"; transcript_biotype "protein_coding";
XII	sgd	stop_codon	845728	845730	.	+	0	gene_id "YLR359W"; transcript_id "YLR359W_mRNA"; exon_number "1"; gene_name "ADE13"; gene_source "sgd"; gene_biotype "protein_coding"; transcript_source "sgd"; transcript_biotype "protein_coding";
XII	sgd	gene	846029	847561	.	+	.	gene_id "YLR360W"; gene_name "VPS38"; gene_source "sgd"; gene_biotype "protein_coding";
XII	sgd	transcript	846029	847561	.	+	.	gene_id "YLR360W"; transcript_id "YLR360W_mRNA"; gene_name "VPS38"; gene_source "sgd"; gene_biotype "protein_coding"; transcript_source "sgd"; transcript_biotype "protein_coding";
XII	sgd	exon	846029	847561	.	+	.	gene_id "YLR360W"; transcript_id "YLR360W_mRNA"; exon_number "1"; gene_name "VPS38"; gene_source "sgd"; gene_biotype "protein_coding"; transcript_source "sgd"; transcript_biotype "protein_coding"; exon_id "YLR360W_mRNA-E1";
XII	sgd	CDS	846103	847419	.	+	0	gene_id "YLR360W"; transcript_id "YLR360W_mRNA"; exon_number "1"; gene_name "VPS38"; gene_source "sgd"; gene_biotype "protein_coding"; transcript_source "sgd"; transcript_biotype "protein_coding"; protein_id "YLR360W";
XII	sgd	start_codon	846103	846105	.	+	0	gene_id "YLR360W"; transcript_id "YLR360W_mRNA"; exon_number "1"; gene_name "VPS38"; gene_source "sgd"; gene_biotype "protein_coding"; transcript_source "sgd"; transcript_biotype "protein_coding";
XII	sgd	stop_codon	847420	847422	.	+	0	gene_id "YLR360W"; transcript_id "YLR360W_mRNA"; exon_number "1"; gene_name "VPS38"; gene_source "sgd"; gene_biotype "protein_coding"; transcript_source "sgd"; transcript_biotype "protein_coding";
XII	sgd	gene	847023	849124	.	-	.	gene_id "YLR361C"; gene_source "sgd"; gene_biotype "protein_coding";
XII	sgd	transcript	847023	849124	.	-	.	gene_id "YLR361C"; transcript_id "YLR361C_mRNA"; gene_source "sgd"; gene_biotype "protein_coding"; transcript_source "sgd"; transcript_biotype "protein_coding";
XII	sgd	exon	847023	849124	.	-	.	gene_id "YLR361C"; transcript_id "YLR361C_mRNA"; exon_number "1"; gene_source "sgd"; gene_biotype "protein_coding"; transcript_source "sgd"; transcript_biotype "protein_coding"; exon_id "YLR361C_mRNA-E1";
XII	sgd	CDS	847391	849124	.	-	0	gene_id "YLR361C"; transcript_id "YLR361C_mRNA"; exon_number "1"; gene_source "sgd"; gene_biotype "protein_coding"; transcript_source "sgd"; transcript_biotype "protein_coding"; protein_id "YLR361C";
XII	sgd	start_codon	849122	849124	.	-	0	gene_id "YLR361C"; transcript_id "YLR361C_mRNA"; exon_number "1"; gene_source "sgd"; gene_biotype "protein_coding"; transcript_source "sgd"; transcript_biotype "protein_coding";
XII	sgd	stop_codon	847388	847390	.	-	0	gene_id "YLR361C"; transcript_id "YLR361C_mRNA"; exon_number "1"; gene_source "sgd"; gene_biotype "protein_coding"; transcript_source "sgd"; transcript_biotype "protein_coding";
XII	sgd	gene	849214	849717	.	-	.	gene_id "YLR361C-A"; gene_source "sgd"; gene_biotype "protein_coding";
XII	sgd	transcript	849214	849717	.	-	.	gene_id "YLR361C-A"; transcript_id "YLR361C-A_mRNA"; gene_source "sgd"; gene_biotype "protein_coding"; transcript_source "sgd"; transcript_biotype "protein_coding";
XII	sgd	exon	849214	849717	.	-	.	gene_id "YLR361C-A"; transcript_id "YLR361C-A_mRNA"; exon_number "1"; gene_source "sgd"; gene_biotype "protein_coding"; transcript_source "sgd"; transcript_biotype "protein_coding"; exon_id "YLR361C-A_mRNA-E1";
XII	sgd	CDS	849386	849679	.	-	0	gene_id "YLR361C-A"; transcript_id "YLR361C-A_mRNA"; exon_number "1"; gene_source "sgd"; gene_biotype "protein_coding"; transcript_source "sgd"; transcript_biotype "protein_coding"; protein_id "YLR361C-A";
XII	sgd	start_codon	849677	849679	.	-	0	gene_id "YLR361C-A"; transcript_id "YLR361C-A_mRNA"; exon_number "1"; gene_source "sgd"; gene_biotype "protein_coding"; transcript_source "sgd"; transcript_biotype "protein_coding";
XII	sgd	stop_codon	849383	849385	.	-	0	gene_id "YLR361C-A"; transcript_id "YLR361C-A_mRNA"; exon_number "1"; gene_source "sgd"; gene_biotype "protein_coding"; transcript_source "sgd"; transcript_biotype "protein_coding";
XII	sgd	gene	849866	852019	.	+	.	gene_id "YLR362W"; gene_source "sgd"; gene_biotype "protein_coding";
XII	sgd	transcript	849866	852019	.	+	.	gene_id "YLR362W"; transcript_id "YLR362W_mRNA"; gene_source "sgd"; gene_biotype "protein_coding"; transcript_source "sgd"; transcript_biotype "protein_coding";
XII	sgd	exon	849866	852019	.	+	.	gene_id "YLR362W"; transcript_id "YLR362W_mRNA"; exon_number "1"; gene_source "sgd"; gene_biotype "protein_coding"; transcript_source "sgd"; transcript_biotype "protein_coding"; exon_id "YLR362W_mRNA-E1";
XII	sgd	CDS	849866	852016	.	+	0	gene_id "YLR362W"; transcript_id "YLR362W_mRNA"; exon_number "1"; gene_source "sgd"; gene_biotype "protein_coding"; transcript_source "sgd"; transcript_biotype "protein_coding"; protein_id "YLR362W";
XII	sgd	start_codon	849866	849868	.	+	0	gene_id "YLR362W"; transcript_id "YLR362W_mRNA"; exon_number "1"; gene_source "sgd"; gene_biotype "protein_coding"; transcript_source "sgd"; transcript_biotype "protein_coding";
XII	sgd	stop_codon	852017	852019	.	+	0	gene_id "YLR362W"; transcript_id "YLR362W_mRNA"; exon_number "1"; gene_source "sgd"; gene_biotype "protein_coding"; transcript_source "sgd"; transcript_biotype "protein_coding";
XII	sgd	gene	852495	853151	.	-	.	gene_id "YLR363C"; gene_source "sgd"; gene_biotype "protein_coding";
XII	sgd	transcript	852495	853151	.	-	.	gene_id "YLR363C"; transcript_id "YLR363C_mRNA"; gene_source "sgd"; gene_biotype "protein_coding"; transcript_source "sgd"; transcript_biotype "protein_coding";
XII	sgd	exon	852495	853151	.	-	.	gene_id "YLR363C"; transcript_id "YLR363C_mRNA"; exon_number "1"; gene_source "sgd"; gene_biotype "protein_coding"; transcript_source "sgd"; transcript_biotype "protein_coding"; exon_id "YLR363C_mRNA-E1";
XII	sgd	CDS	852498	853151	.	-	0	gene_id "YLR363C"; transcript_id "YLR363C_mRNA"; exon_number "1"; gene_source "sgd"; gene_biotype "protein_coding"; transcript_source "sgd"; transcript_biotype "protein_coding"; protein_id "YLR363C";
XII	sgd	start_codon	853149	853151	.	-	0	gene_id "YLR363C"; transcript_id "YLR363C_mRNA"; exon_number "1"; gene_source "sgd"; gene_biotype "protein_coding"; transcript_source "sgd"; transcript_biotype "protein_coding";
XII	sgd	stop_codon	852495	852497	.	-	0	gene_id "YLR363C"; transcript_id "YLR363C_mRNA"; exon_number "1"; gene_source "sgd"; gene_biotype "protein_coding"; transcript_source "sgd"; transcript_biotype "protein_coding";
XII	sgd	gene	853433	853889	.	+	.	gene_id "YLR363W-A"; gene_source "sgd"; gene_biotype "protein_coding";
XII	sgd	transcript	853433	853889	.	+	.	gene_id "YLR363W-A"; transcript_id "YLR363W-A_mRNA"; gene_source "sgd"; gene_biotype "protein_coding"; transcript_source "sgd"; transcript_biotype "protein_coding";
XII	sgd	exon	853433	853889	.	+	.	gene_id "YLR363W-A"; transcript_id "YLR363W-A_mRNA"; exon_number "1"; gene_source "sgd"; gene_biotype "protein_coding"; transcript_source "sgd"; transcript_biotype "protein_coding"; exon_id "YLR363W-A_mRNA-E1";
XII	sgd	CDS	853461	853715	.	+	0	gene_id "YLR363W-A"; transcript_id "YLR363W-A_mRNA"; exon_number "1"; gene_source "sgd"; gene_biotype "protein_coding"; transcript_source "sgd"; transcript_biotype "protein_coding"; protein_id "YLR363W-A";
XII	sgd	start_codon	853461	853463	.	+	0	gene_id "YLR363W-A"; transcript_id "YLR363W-A_mRNA"; exon_number "1"; gene_source "sgd"; gene_biotype "protein_coding"; transcript_source "sgd"; transcript_biotype "protein_coding";
XII	sgd	stop_codon	853716	853718	.	+	0	gene_id "YLR363W-A"; transcript_id "YLR363W-A_mRNA"; exon_number "1"; gene_source "sgd"; gene_biotype "protein_coding"; transcript_source "sgd"; transcript_biotype "protein_coding";
XII	sgd	gene	853953	854481	.	+	.	gene_id "YLR364W"; gene_source "sgd"; gene_biotype "protein_coding";
XII	sgd	transcript	853953	854481	.	+	.	gene_id "YLR364W"; transcript_id "YLR364W_mRNA"; gene_source "sgd"; gene_biotype "protein_coding"; transcript_source "sgd"; transcript_biotype "protein_coding";
XII	sgd	exon	853953	854481	.	+	.	gene_id "YLR364W"; transcript_id "YLR364W_mRNA"; exon_number "1"; gene_source "sgd"; gene_biotype "protein_coding"; transcript_source "sgd"; transcript_biotype "protein_coding"; exon_id "YLR364W_mRNA-E1";
XII	sgd	CDS	854062	854388	.	+	0	gene_id "YLR364W"; transcript_id "YLR364W_mRNA"; exon_number "1"; gene_source "sgd"; gene_biotype "protein_coding"; transcript_source "sgd"; transcript_biotype "protein_coding"; protein_id "YLR364W";
XII	sgd	start_codon	854062	854064	.	+	0	gene_id "YLR364W"; transcript_id "YLR364W_mRNA"; exon_number "1"; gene_source "sgd"; gene_biotype "protein_coding"; transcript_source "sgd"; transcript_biotype "protein_coding";
XII	sgd	stop_codon	854389	854391	.	+	0	gene_id "YLR364W"; transcript_id "YLR364W_mRNA"; exon_number "1"; gene_source "sgd"; gene_biotype "protein_coding"; transcript_source "sgd"; transcript_biotype "protein_coding";
XII	sgd	gene	855855	857380	.	+	.	gene_id "YLR367W"; gene_name "RPS22B"; gene_source "sgd"; gene_biotype "protein_coding";
XII	sgd	transcript	855855	857380	.	+	.	gene_id "YLR367W"; transcript_id "YLR367W_mRNA"; gene_name "RPS22B"; gene_source "sgd"; gene_biotype "protein_coding"; transcript_source "sgd"; transcript_biotype "protein_coding";
XII	sgd	exon	855855	856574	.	+	.	gene_id "YLR367W"; transcript_id "YLR367W_mRNA"; exon_number "1"; gene_name "RPS22B"; gene_source "sgd"; gene_biotype "protein_coding"; transcript_source "sgd"; transcript_biotype "protein_coding"; exon_id "YLR367W_mRNA-E1";
XII	sgd	CDS	856442	856574	.	+	0	gene_id "YLR367W"; transcript_id "YLR367W_mRNA"; exon_number "1"; gene_name "RPS22B"; gene_source "sgd"; gene_biotype "protein_coding"; transcript_source "sgd"; transcript_biotype "protein_coding"; protein_id "YLR367W";
XII	sgd	start_codon	856442	856444	.	+	0	gene_id "YLR367W"; transcript_id "YLR367W_mRNA"; exon_number "1"; gene_name "RPS22B"; gene_source "sgd"; gene_biotype "protein_coding"; transcript_source "sgd"; transcript_biotype "protein_coding";
XII	sgd	exon	857058	857380	.	+	.	gene_id "YLR367W"; transcript_id "YLR367W_mRNA"; exon_number "2"; gene_name "RPS22B"; gene_source "sgd"; gene_biotype "protein_coding"; transcript_source "sgd"; transcript_biotype "protein_coding"; exon_id "YLR367W_mRNA-E2";
XII	sgd	CDS	857058	857314	.	+	2	gene_id "YLR367W"; transcript_id "YLR367W_mRNA"; exon_number "2"; gene_name "RPS22B"; gene_source "sgd"; gene_biotype "protein_coding"; transcript_source "sgd"; transcript_biotype "protein_coding"; protein_id "YLR367W";
XII	sgd	stop_codon	857315	857317	.	+	0	gene_id "YLR367W"; transcript_id "YLR367W_mRNA"; exon_number "2"; gene_name "RPS22B"; gene_source "sgd"; gene_biotype "protein_coding"; transcript_source "sgd"; transcript_biotype "protein_coding";
XII	sgd	gene	857486	859379	.	+	.	gene_id "YLR368W"; gene_name "MDM30"; gene_source "sgd"; gene_biotype "protein_coding";
XII	sgd	transcript	857486	859379	.	+	.	gene_id "YLR368W"; transcript_id "YLR368W_mRNA"; gene_name "MDM30"; gene_source "sgd"; gene_biotype "protein_coding"; transcript_source "sgd"; transcript_biotype "protein_coding";
XII	sgd	exon	857486	859379	.	+	.	gene_id "YLR368W"; transcript_id "YLR368W_mRNA"; exon_number "1"; gene_name "MDM30"; gene_source "sgd"; gene_biotype "protein_coding"; transcript_source "sgd"; transcript_biotype "protein_coding"; exon_id "YLR368W_mRNA-E1";
XII	sgd	CDS	857540	859333	.	+	0	gene_id "YLR368W"; transcript_id "YLR368W_mRNA"; exon_number "1"; gene_name "MDM30"; gene_source "sgd"; gene_biotype "protein_coding"; transcript_source "sgd"; transcript_biotype "protein_coding"; protein_id "YLR368W";
XII	sgd	start_codon	857540	857542	.	+	0	gene_id "YLR368W"; transcript_id "YLR368W_mRNA"; exon_number "1"; gene_name "MDM30"; gene_source "sgd"; gene_biotype "protein_coding"; transcript_source "sgd"; transcript_biotype "protein_coding";
XII	sgd	stop_codon	859334	859336	.	+	0	gene_id "YLR368W"; transcript_id "YLR368W_mRNA"; exon_number "1"; gene_name "MDM30"; gene_source "sgd"; gene_biotype "protein_coding"; transcript_source "sgd"; transcript_biotype "protein_coding";
XII	sgd	gene	859522	861525	.	+	.	gene_id "YLR369W"; gene_name "SSQ1"; gene_source "sgd"; gene_biotype "protein_coding";
XII	sgd	transcript	859522	861525	.	+	.	gene_id "YLR369W"; transcript_id "YLR369W_mRNA"; gene_name "SSQ1"; gene_source "sgd"; gene_biotype "protein_coding"; transcript_source "sgd"; transcript_biotype "protein_coding";
XII	sgd	exon	859522	861525	.	+	.	gene_id "YLR369W"; transcript_id "YLR369W_mRNA"; exon_number "1"; gene_name "SSQ1"; gene_source "sgd"; gene_biotype "protein_coding"; transcript_source "sgd"; transcript_biotype "protein_coding"; exon_id "YLR369W_mRNA-E1";
XII	sgd	CDS	859552	861522	.	+	0	gene_id "YLR369W"; transcript_id "YLR369W_mRNA"; exon_number "1"; gene_name "SSQ1"; gene_source "sgd"; gene_biotype "protein_coding"; transcript_source "sgd"; transcript_biotype "protein_coding"; protein_id "YLR369W";
XII	sgd	start_codon	859552	859554	.	+	0	gene_id "YLR369W"; transcript_id "YLR369W_mRNA"; exon_number "1"; gene_name "SSQ1"; gene_source "sgd"; gene_biotype "protein_coding"; transcript_source "sgd"; transcript_biotype "protein_coding";
XII	sgd	stop_codon	861523	861525	.	+	0	gene_id "YLR369W"; transcript_id "YLR369W_mRNA"; exon_number "1"; gene_name "SSQ1"; gene_source "sgd"; gene_biotype "protein_coding"; transcript_source "sgd"; transcript_biotype "protein_coding";
XII	sgd	gene	861514	862311	.	-	.	gene_id "YLR370C"; gene_source "sgd"; gene_biotype "protein_coding";
XII	sgd	transcript	861514	862311	.	-	.	gene_id "YLR370C"; transcript_id "YLR370C_mRNA"; gene_source "sgd"; gene_biotype "protein_coding"; transcript_source "sgd"; transcript_biotype "protein_coding";
XII	sgd	exon	861514	862311	.	-	.	gene_id "YLR370C"; transcript_id "YLR370C_mRNA"; exon_number "1"; gene_source "sgd"; gene_biotype "protein_coding"; transcript_source "sgd"; transcript_biotype "protein_coding"; exon_id "YLR370C_mRNA-E1";
XII	sgd	CDS	861721	862254	.	-	0	gene_id "YLR370C"; transcript_id "YLR370C_mRNA"; exon_number "1"; gene_source "sgd"; gene_biotype "protein_coding"; transcript_source "sgd"; transcript_biotype "protein_coding"; protein_id "YLR370C";
XII	sgd	start_codon	862252	862254	.	-	0	gene_id "YLR370C"; transcript_id "YLR370C_mRNA"; exon_number "1"; gene_source "sgd"; gene_biotype "protein_coding"; transcript_source "sgd"; transcript_biotype "protein_coding";
XII	sgd	stop_codon	861718	861720	.	-	0	gene_id "YLR370C"; transcript_id "YLR370C_mRNA"; exon_number "1"; gene_source "sgd"; gene_biotype "protein_coding"; transcript_source "sgd"; transcript_biotype "protein_coding";
XII	sgd	gene	862516	866784	.	+	.	gene_id "YLR371W"; gene_source "sgd"; gene_biotype "protein_coding";
XII	sgd	transcript	862516	866784	.	+	.	gene_id "YLR371W"; transcript_id "YLR371W_mRNA"; gene_source "sgd"; gene_biotype "protein_coding"; transcript_source "sgd"; transcript_biotype "protein_coding";
XII	sgd	exon	862516	866784	.	+	.	gene_id "YLR371W"; transcript_id "YLR371W_mRNA"; exon_number "1"; gene_source "sgd"; gene_biotype "protein_coding"; transcript_source "sgd"; transcript_biotype "protein_coding"; exon_id "YLR371W_mRNA-E1";
XII	sgd	CDS	862714	866781	.	+	0	gene_id "YLR371W"; transcript_id "YLR371W_mRNA"; exon_number "1"; gene_source "sgd"; gene_biotype "protein_coding"; transcript_source "sgd"; transcript_biotype "protein_coding"; protein_id "YLR371W";
XII	sgd	start_codon	862714	862716	.	+	0	gene_id "YLR371W"; transcript_id "YLR371W_mRNA"; exon_number "1"; gene_source "sgd"; gene_biotype "protein_coding"; transcript_source "sgd"; transcript_biotype "protein_coding";
XII	sgd	stop_codon	866782	866784	.	+	0	gene_id "YLR371W"; transcript_id "YLR371W_mRNA"; exon_number "1"; gene_source "sgd"; gene_biotype "protein_coding"; transcript_source "sgd"; transcript_biotype "protein_coding";
XII	sgd	gene	867137	868662	.	+	.	gene_id "YLR372W"; gene_name "SUR4"; gene_source "sgd"; gene_biotype "protein_coding";
XII	sgd	transcript	867137	868662	.	+	.	gene_id "YLR372W"; transcript_id "YLR372W_mRNA"; gene_name "SUR4"; gene_source "sgd"; gene_biotype "protein_coding"; transcript_source "sgd"; transcript_biotype "protein_coding";
XII	sgd	exon	867137	868662	.	+	.	gene_id "YLR372W"; transcript_id "YLR372W_mRNA"; exon_number "1"; gene_name "SUR4"; gene_source "sgd"; gene_biotype "protein_coding"; transcript_source "sgd"; transcript_biotype "protein_coding"; exon_id "YLR372W_mRNA-E1";
XII	sgd	CDS	867354	868388	.	+	0	gene_id "YLR372W"; transcript_id "YLR372W_mRNA"; exon_number "1"; gene_name "SUR4"; gene_source "sgd"; gene_biotype "protein_coding"; transcript_source "sgd"; transcript_biotype "protein_coding"; protein_id "YLR372W";
XII	sgd	start_codon	867354	867356	.	+	0	gene_id "YLR372W"; transcript_id "YLR372W_mRNA"; exon_number "1"; gene_name "SUR4"; gene_source "sgd"; gene_biotype "protein_coding"; transcript_source "sgd"; transcript_biotype "protein_coding";
XII	sgd	stop_codon	868389	868391	.	+	0	gene_id "YLR372W"; transcript_id "YLR372W_mRNA"; exon_number "1"; gene_name "SUR4"; gene_source "sgd"; gene_biotype "protein_coding"; transcript_source "sgd"; transcript_biotype "protein_coding";
XII	sgd	gene	868576	871383	.	-	.	gene_id "YLR373C"; gene_source "sgd"; gene_biotype "protein_coding";
XII	sgd	transcript	868576	871383	.	-	.	gene_id "YLR373C"; transcript_id "YLR373C_mRNA"; gene_source "sgd"; gene_biotype "protein_coding"; transcript_source "sgd"; transcript_biotype "protein_coding";
XII	sgd	exon	868576	871383	.	-	.	gene_id "YLR373C"; transcript_id "YLR373C_mRNA"; exon_number "1"; gene_source "sgd"; gene_biotype "protein_coding"; transcript_source "sgd"; transcript_biotype "protein_coding"; exon_id "YLR373C_mRNA-E1";
XII	sgd	CDS	868665	871367	.	-	0	gene_id "YLR373C"; transcript_id "YLR373C_mRNA"; exon_number "1"; gene_source "sgd"; gene_biotype "protein_coding"; transcript_source "sgd"; transcript_biotype "protein_coding"; protein_id "YLR373C";
XII	sgd	start_codon	871365	871367	.	-	0	gene_id "YLR373C"; transcript_id "YLR373C_mRNA"; exon_number "1"; gene_source "sgd"; gene_biotype "protein_coding"; transcript_source "sgd"; transcript_biotype "protein_coding";
XII	sgd	stop_codon	868662	868664	.	-	0	gene_id "YLR373C"; transcript_id "YLR373C_mRNA"; exon_number "1"; gene_source "sgd"; gene_biotype "protein_coding"; transcript_source "sgd"; transcript_biotype "protein_coding";
XII	sgd	gene	871652	872827	.	+	.	gene_id "YLR375W"; gene_source "sgd"; gene_biotype "protein_coding";
XII	sgd	transcript	871652	872827	.	+	.	gene_id "YLR375W"; transcript_id "YLR375W_mRNA"; gene_source "sgd"; gene_biotype "protein_coding"; transcript_source "sgd"; transcript_biotype "protein_coding";
XII	sgd	exon	871652	872827	.	+	.	gene_id "YLR375W"; transcript_id "YLR375W_mRNA"; exon_number "1"; gene_source "sgd"; gene_biotype "protein_coding"; transcript_source "sgd"; transcript_biotype "protein_coding"; exon_id "YLR375W_mRNA-E1";
XII	sgd	CDS	871697	872725	.	+	0	gene_id "YLR375W"; transcript_id "YLR375W_mRNA"; exon_number "1"; gene_source "sgd"; gene_biotype "protein_coding"; transcript_source "sgd"; transcript_biotype "protein_coding"; protein_id "YLR375W";
XII	sgd	start_codon	871697	871699	.	+	0	gene_id "YLR375W"; transcript_id "YLR375W_mRNA"; exon_number "1"; gene_source "sgd"; gene_biotype "protein_coding"; transcript_source "sgd"; transcript_biotype "protein_coding";
XII	sgd	stop_codon	872726	872728	.	+	0	gene_id "YLR375W"; transcript_id "YLR375W_mRNA"; exon_number "1"; gene_source "sgd"; gene_biotype "protein_coding"; transcript_source "sgd"; transcript_biotype "protein_coding";
XII	sgd	gene	872731	873588	.	-	.	gene_id "YLR376C"; gene_source "sgd"; gene_biotype "protein_coding";
XII	sgd	transcript	872731	873588	.	-	.	gene_id "YLR376C"; transcript_id "YLR376C_mRNA"; gene_source "sgd"; gene_biotype "protein_coding"; transcript_source "sgd"; transcript_biotype "protein_coding";
XII	sgd	exon	872731	873588	.	-	.	gene_id "YLR376C"; transcript_id "YLR376C_mRNA"; exon_number "1"; gene_source "sgd"; gene_biotype "protein_coding"; transcript_source "sgd"; transcript_biotype "protein_coding"; exon_id "YLR376C_mRNA-E1";
XII	sgd	CDS	872829	873554	.	-	0	gene_id "YLR376C"; transcript_id "YLR376C_mRNA"; exon_number "1"; gene_source "sgd"; gene_biotype "protein_coding"; transcript_source "sgd"; transcript_biotype "protein_coding"; protein_id "YLR376C";
XII	sgd	start_codon	873552	873554	.	-	0	gene_id "YLR376C"; transcript_id "YLR376C_mRNA"; exon_number "1"; gene_source "sgd"; gene_biotype "protein_coding"; transcript_source "sgd"; transcript_biotype "protein_coding";
XII	sgd	stop_codon	872826	872828	.	-	0	gene_id "YLR376C"; transcript_id "YLR376C_mRNA"; exon_number "1"; gene_source "sgd"; gene_biotype "protein_coding"; transcript_source "sgd"; transcript_biotype "protein_coding";
XII	sgd	gene	873746	874792	.	-	.	gene_id "YLR377C"; gene_name "FBP1"; gene_source "sgd"; gene_biotype "protein_coding";
XII	sgd	transcript	873746	874792	.	-	.	gene_id "YLR377C"; transcript_id "YLR377C_mRNA"; gene_name "FBP1"; gene_source "sgd"; gene_biotype "protein_coding"; transcript_source "sgd"; transcript_biotype "protein_coding";
XII	sgd	exon	873746	874792	.	-	.	gene_id "YLR377C"; transcript_id "YLR377C_mRNA"; exon_number "1"; gene_name "FBP1"; gene_source "sgd"; gene_biotype "protein_coding"; transcript_source "sgd"; transcript_biotype "protein_coding"; exon_id "YLR377C_mRNA-E1";
XII	sgd	CDS	873749	874792	.	-	0	gene_id "YLR377C"; transcript_id "YLR377C_mRNA"; exon_number "1"; gene_name "FBP1"; gene_source "sgd"; gene_biotype "protein_coding"; transcript_source "sgd"; transcript_biotype "protein_coding"; protein_id "YLR377C";
XII	sgd	start_codon	874790	874792	.	-	0	gene_id "YLR377C"; transcript_id "YLR377C_mRNA"; exon_number "1"; gene_name "FBP1"; gene_source "sgd"; gene_biotype "protein_coding"; transcript_source "sgd"; transcript_biotype "protein_coding";
XII	sgd	stop_codon	873746	873748	.	-	0	gene_id "YLR377C"; transcript_id "YLR377C_mRNA"; exon_number "1"; gene_name "FBP1"; gene_source "sgd"; gene_biotype "protein_coding"; transcript_source "sgd"; transcript_biotype "protein_coding";
XII	sgd	gene	875509	877449	.	-	.	gene_id "YLR378C"; gene_source "sgd"; gene_biotype "protein_coding";
XII	sgd	transcript	875509	877449	.	-	.	gene_id "YLR378C"; transcript_id "YLR378C_mRNA"; gene_source "sgd"; gene_biotype "protein_coding"; transcript_source "sgd"; transcript_biotype "protein_coding";
XII	sgd	exon	875509	877449	.	-	.	gene_id "YLR378C"; transcript_id "YLR378C_mRNA"; exon_number "1"; gene_source "sgd"; gene_biotype "protein_coding"; transcript_source "sgd"; transcript_biotype "protein_coding"; exon_id "YLR378C_mRNA-E1";
XII	sgd	CDS	875739	877178	.	-	0	gene_id "YLR378C"; transcript_id "YLR378C_mRNA"; exon_number "1"; gene_source "sgd"; gene_biotype "protein_coding"; transcript_source "sgd"; transcript_biotype "protein_coding"; protein_id "YLR378C";
XII	sgd	start_codon	877176	877178	.	-	0	gene_id "YLR378C"; transcript_id "YLR378C_mRNA"; exon_number "1"; gene_source "sgd"; gene_biotype "protein_coding"; transcript_source "sgd"; transcript_biotype "protein_coding";
XII	sgd	stop_codon	875736	875738	.	-	0	gene_id "YLR378C"; transcript_id "YLR378C_mRNA"; exon_number "1"; gene_source "sgd"; gene_biotype "protein_coding"; transcript_source "sgd"; transcript_biotype "protein_coding";
XII	sgd	gene	878179	879643	.	+	.	gene_id "YLR380W"; gene_name "CSR1"; gene_source "sgd"; gene_biotype "protein_coding";
XII	sgd	transcript	878179	879643	.	+	.	gene_id "YLR380W"; transcript_id "YLR380W_mRNA"; gene_name "CSR1"; gene_source "sgd"; gene_biotype "protein_coding"; transcript_source "sgd"; transcript_biotype "protein_coding";
XII	sgd	exon	878179	879643	.	+	.	gene_id "YLR380W"; transcript_id "YLR380W_mRNA"; exon_number "1"; gene_name "CSR1"; gene_source "sgd"; gene_biotype "protein_coding"; transcript_source "sgd"; transcript_biotype "protein_coding"; exon_id "YLR380W_mRNA-E1";
XII	sgd	CDS	878282	879505	.	+	0	gene_id "YLR380W"; transcript_id "YLR380W_mRNA"; exon_number "1"; gene_name "CSR1"; gene_source "sgd"; gene_biotype "protein_coding"; transcript_source "sgd"; transcript_biotype "protein_coding"; protein_id "YLR380W";
XII	sgd	start_codon	878282	878284	.	+	0	gene_id "YLR380W"; transcript_id "YLR380W_mRNA"; exon_number "1"; gene_name "CSR1"; gene_source "sgd"; gene_biotype "protein_coding"; transcript_source "sgd"; transcript_biotype "protein_coding";
XII	sgd	stop_codon	879506	879508	.	+	0	gene_id "YLR380W"; transcript_id "YLR380W_mRNA"; exon_number "1"; gene_name "CSR1"; gene_source "sgd"; gene_biotype "protein_coding"; transcript_source "sgd"; transcript_biotype "protein_coding";
XII	sgd	gene	879723	881924	.	+	.	gene_id "YLR381W"; gene_name "CTF3"; gene_source "sgd"; gene_biotype "protein_coding";
XII	sgd	transcript	879723	881924	.	+	.	gene_id "YLR381W"; transcript_id "YLR381W_mRNA"; gene_name "CTF3"; gene_source "sgd"; gene_biotype "protein_coding"; transcript_source "sgd"; transcript_biotype "protein_coding";
XII	sgd	exon	879723	881924	.	+	.	gene_id "YLR381W"; transcript_id "YLR381W_mRNA"; exon_number "1"; gene_name "CTF3"; gene_source "sgd"; gene_biotype "protein_coding"; transcript_source "sgd"; transcript_biotype "protein_coding"; exon_id "YLR381W_mRNA-E1";
XII	sgd	CDS	879723	881921	.	+	0	gene_id "YLR381W"; transcript_id "YLR381W_mRNA"; exon_number "1"; gene_name "CTF3"; gene_source "sgd"; gene_biotype "protein_coding"; transcript_source "sgd"; transcript_biotype "protein_coding"; protein_id "YLR381W";
XII	sgd	start_codon	879723	879725	.	+	0	gene_id "YLR381W"; transcript_id "YLR381W_mRNA"; exon_number "1"; gene_name "CTF3"; gene_source "sgd"; gene_biotype "protein_coding"; transcript_source "sgd"; transcript_biotype "protein_coding";
XII	sgd	stop_codon	881922	881924	.	+	0	gene_id "YLR381W"; transcript_id "YLR381W_mRNA"; exon_number "1"; gene_name "CTF3"; gene_source "sgd"; gene_biotype "protein_coding"; transcript_source "sgd"; transcript_biotype "protein_coding";
XII	sgd	gene	881985	884833	.	-	.	gene_id "YLR382C"; gene_name "NAM2"; gene_source "sgd"; gene_biotype "protein_coding";
XII	sgd	transcript	881985	884833	.	-	.	gene_id "YLR382C"; transcript_id "YLR382C_mRNA"; gene_name "NAM2"; gene_source "sgd"; gene_biotype "protein_coding"; transcript_source "sgd"; transcript_biotype "protein_coding";
XII	sgd	exon	881985	884833	.	-	.	gene_id "YLR382C"; transcript_id "YLR382C_mRNA"; exon_number "1"; gene_name "NAM2"; gene_source "sgd"; gene_biotype "protein_coding"; transcript_source "sgd"; transcript_biotype "protein_coding"; exon_id "YLR382C_mRNA-E1";
XII	sgd	CDS	882070	884751	.	-	0	gene_id "YLR382C"; transcript_id "YLR382C_mRNA"; exon_number "1"; gene_name "NAM2"; gene_source "sgd"; gene_biotype "protein_coding"; transcript_source "sgd"; transcript_biotype "protein_coding"; protein_id "YLR382C";
XII	sgd	start_codon	884749	884751	.	-	0	gene_id "YLR382C"; transcript_id "YLR382C_mRNA"; exon_number "1"; gene_name "NAM2"; gene_source "sgd"; gene_biotype "protein_coding"; transcript_source "sgd"; transcript_biotype "protein_coding";
XII	sgd	stop_codon	882067	882069	.	-	0	gene_id "YLR382C"; transcript_id "YLR382C_mRNA"; exon_number "1"; gene_name "NAM2"; gene_source "sgd"; gene_biotype "protein_coding"; transcript_source "sgd"; transcript_biotype "protein_coding";
XII	sgd	gene	885288	888632	.	+	.	gene_id "YLR383W"; gene_name "SMC6"; gene_source "sgd"; gene_biotype "protein_coding";
XII	sgd	transcript	885288	888632	.	+	.	gene_id "YLR383W"; transcript_id "YLR383W_mRNA"; gene_name "SMC6"; gene_source "sgd"; gene_biotype "protein_coding"; transcript_source "sgd"; transcript_biotype "protein_coding";
XII	sgd	exon	885288	888632	.	+	.	gene_id "YLR383W"; transcript_id "YLR383W_mRNA"; exon_number "1"; gene_name "SMC6"; gene_source "sgd"; gene_biotype "protein_coding"; transcript_source "sgd"; transcript_biotype "protein_coding"; exon_id "YLR383W_mRNA-E1";
XII	sgd	CDS	885288	888629	.	+	0	gene_id "YLR383W"; transcript_id "YLR383W_mRNA"; exon_number "1"; gene_name "SMC6"; gene_source "sgd"; gene_biotype "protein_coding"; transcript_source "sgd"; transcript_biotype "protein_coding"; protein_id "YLR383W";
XII	sgd	start_codon	885288	885290	.	+	0	gene_id "YLR383W"; transcript_id "YLR383W_mRNA"; exon_number "1"; gene_name "SMC6"; gene_source "sgd"; gene_biotype "protein_coding"; transcript_source "sgd"; transcript_biotype "protein_coding";
XII	sgd	stop_codon	888630	888632	.	+	0	gene_id "YLR383W"; transcript_id "YLR383W_mRNA"; exon_number "1"; gene_name "SMC6"; gene_source "sgd"; gene_biotype "protein_coding"; transcript_source "sgd"; transcript_biotype "protein_coding";
XII	sgd	gene	888757	892900	.	-	.	gene_id "YLR384C"; gene_name "IKI3"; gene_source "sgd"; gene_biotype "protein_coding";
XII	sgd	transcript	888757	892900	.	-	.	gene_id "YLR384C"; transcript_id "YLR384C_mRNA"; gene_name "IKI3"; gene_source "sgd"; gene_biotype "protein_coding"; transcript_source "sgd"; transcript_biotype "protein_coding";
XII	sgd	exon	888757	892900	.	-	.	gene_id "YLR384C"; transcript_id "YLR384C_mRNA"; exon_number "1"; gene_name "IKI3"; gene_source "sgd"; gene_biotype "protein_coding"; transcript_source "sgd"; transcript_biotype "protein_coding"; exon_id "YLR384C_mRNA-E1";
XII	sgd	CDS	888854	892900	.	-	0	gene_id "YLR384C"; transcript_id "YLR384C_mRNA"; exon_number "1"; gene_name "IKI3"; gene_source "sgd"; gene_biotype "protein_coding"; transcript_source "sgd"; transcript_biotype "protein_coding"; protein_id "YLR384C";
XII	sgd	start_codon	892898	892900	.	-	0	gene_id "YLR384C"; transcript_id "YLR384C_mRNA"; exon_number "1"; gene_name "IKI3"; gene_source "sgd"; gene_biotype "protein_coding"; transcript_source "sgd"; transcript_biotype "protein_coding";
XII	sgd	stop_codon	888851	888853	.	-	0	gene_id "YLR384C"; transcript_id "YLR384C_mRNA"; exon_number "1"; gene_name "IKI3"; gene_source "sgd"; gene_biotype "protein_coding"; transcript_source "sgd"; transcript_biotype "protein_coding";
XII	sgd	gene	892992	893390	.	-	.	gene_id "YLR385C"; gene_name "SWC7"; gene_source "sgd"; gene_biotype "protein_coding";
XII	sgd	transcript	892992	893390	.	-	.	gene_id "YLR385C"; transcript_id "YLR385C_mRNA"; gene_name "SWC7"; gene_source "sgd"; gene_biotype "protein_coding"; transcript_source "sgd"; transcript_biotype "protein_coding";
XII	sgd	exon	892992	893390	.	-	.	gene_id "YLR385C"; transcript_id "YLR385C_mRNA"; exon_number "1"; gene_name "SWC7"; gene_source "sgd"; gene_biotype "protein_coding"; transcript_source "sgd"; transcript_biotype "protein_coding"; exon_id "YLR385C_mRNA-E1";
XII	sgd	CDS	892995	893390	.	-	0	gene_id "YLR385C"; transcript_id "YLR385C_mRNA"; exon_number "1"; gene_name "SWC7"; gene_source "sgd"; gene_biotype "protein_coding"; transcript_source "sgd"; transcript_biotype "protein_coding"; protein_id "YLR385C";
XII	sgd	start_codon	893388	893390	.	-	0	gene_id "YLR385C"; transcript_id "YLR385C_mRNA"; exon_number "1"; gene_name "SWC7"; gene_source "sgd"; gene_biotype "protein_coding"; transcript_source "sgd"; transcript_biotype "protein_coding";
XII	sgd	stop_codon	892992	892994	.	-	0	gene_id "YLR385C"; transcript_id "YLR385C_mRNA"; exon_number "1"; gene_name "SWC7"; gene_source "sgd"; gene_biotype "protein_coding"; transcript_source "sgd"; transcript_biotype "protein_coding";
XII	sgd	gene	893598	896380	.	+	.	gene_id "YLR386W"; gene_source "sgd"; gene_biotype "protein_coding";
XII	sgd	transcript	893598	896380	.	+	.	gene_id "YLR386W"; transcript_id "YLR386W_mRNA"; gene_source "sgd"; gene_biotype "protein_coding"; transcript_source "sgd"; transcript_biotype "protein_coding";
XII	sgd	exon	893598	896380	.	+	.	gene_id "YLR386W"; transcript_id "YLR386W_mRNA"; exon_number "1"; gene_source "sgd"; gene_biotype "protein_coding"; transcript_source "sgd"; transcript_biotype "protein_coding"; exon_id "YLR386W_mRNA-E1";
XII	sgd	CDS	893628	896267	.	+	0	gene_id "YLR386W"; transcript_id "YLR386W_mRNA"; exon_number "1"; gene_source "sgd"; gene_biotype "protein_coding"; transcript_source "sgd"; transcript_biotype "protein_coding"; protein_id "YLR386W";
XII	sgd	start_codon	893628	893630	.	+	0	gene_id "YLR386W"; transcript_id "YLR386W_mRNA"; exon_number "1"; gene_source "sgd"; gene_biotype "protein_coding"; transcript_source "sgd"; transcript_biotype "protein_coding";
XII	sgd	stop_codon	896268	896270	.	+	0	gene_id "YLR386W"; transcript_id "YLR386W_mRNA"; exon_number "1"; gene_source "sgd"; gene_biotype "protein_coding"; transcript_source "sgd"; transcript_biotype "protein_coding";
XII	sgd	gene	896280	897749	.	-	.	gene_id "YLR387C"; gene_source "sgd"; gene_biotype "protein_coding";
XII	sgd	transcript	896280	897749	.	-	.	gene_id "YLR387C"; transcript_id "YLR387C_mRNA"; gene_source "sgd"; gene_biotype "protein_coding"; transcript_source "sgd"; transcript_biotype "protein_coding";
XII	sgd	exon	896280	897749	.	-	.	gene_id "YLR387C"; transcript_id "YLR387C_mRNA"; exon_number "1"; gene_source "sgd"; gene_biotype "protein_coding"; transcript_source "sgd"; transcript_biotype "protein_coding"; exon_id "YLR387C_mRNA-E1";
XII	sgd	CDS	896377	897672	.	-	0	gene_id "YLR387C"; transcript_id "YLR387C_mRNA"; exon_number "1"; gene_source "sgd"; gene_biotype "protein_coding"; transcript_source "sgd"; transcript_biotype "protein_coding"; protein_id "YLR387C";
XII	sgd	start_codon	897670	897672	.	-	0	gene_id "YLR387C"; transcript_id "YLR387C_mRNA"; exon_number "1"; gene_source "sgd"; gene_biotype "protein_coding"; transcript_source "sgd"; transcript_biotype "protein_coding";
XII	sgd	stop_codon	896374	896376	.	-	0	gene_id "YLR387C"; transcript_id "YLR387C_mRNA"; exon_number "1"; gene_source "sgd"; gene_biotype "protein_coding"; transcript_source "sgd"; transcript_biotype "protein_coding";
XII	sgd	gene	898076	898928	.	+	.	gene_id "YLR388W"; gene_name "RPS29A"; gene_source "sgd"; gene_biotype "protein_coding";
XII	sgd	transcript	898076	898928	.	+	.	gene_id "YLR388W"; transcript_id "YLR388W_mRNA"; gene_name "RPS29A"; gene_source "sgd"; gene_biotype "protein_coding"; transcript_source "sgd"; transcript_biotype "protein_coding";
XII	sgd	exon	898076	898928	.	+	.	gene_id "YLR388W"; transcript_id "YLR388W_mRNA"; exon_number "1"; gene_name "RPS29A"; gene_source "sgd"; gene_biotype "protein_coding"; transcript_source "sgd"; transcript_biotype "protein_coding"; exon_id "YLR388W_mRNA-E1";
XII	sgd	CDS	898651	898818	.	+	0	gene_id "YLR388W"; transcript_id "YLR388W_mRNA"; exon_number "1"; gene_name "RPS29A"; gene_source "sgd"; gene_biotype "protein_coding"; transcript_source "sgd"; transcript_biotype "protein_coding"; protein_id "YLR388W";
XII	sgd	start_codon	898651	898653	.	+	0	gene_id "YLR388W"; transcript_id "YLR388W_mRNA"; exon_number "1"; gene_name "RPS29A"; gene_source "sgd"; gene_biotype "protein_coding"; transcript_source "sgd"; transcript_biotype "protein_coding";
XII	sgd	stop_codon	898819	898821	.	+	0	gene_id "YLR388W"; transcript_id "YLR388W_mRNA"; exon_number "1"; gene_name "RPS29A"; gene_source "sgd"; gene_biotype "protein_coding"; transcript_source "sgd"; transcript_biotype "protein_coding";
XII	sgd	gene	899577	902660	.	-	.	gene_id "YLR389C"; gene_source "sgd"; gene_biotype "protein_coding";
XII	sgd	transcript	899577	902660	.	-	.	gene_id "YLR389C"; transcript_id "YLR389C_mRNA"; gene_source "sgd"; gene_biotype "protein_coding"; transcript_source "sgd"; transcript_biotype "protein_coding";
XII	sgd	exon	899577	902660	.	-	.	gene_id "YLR389C"; transcript_id "YLR389C_mRNA"; exon_number "1"; gene_source "sgd"; gene_biotype "protein_coding"; transcript_source "sgd"; transcript_biotype "protein_coding"; exon_id "YLR389C_mRNA-E1";
XII	sgd	CDS	899580	902660	.	-	0	gene_id "YLR389C"; transcript_id "YLR389C_mRNA"; exon_number "1"; gene_source "sgd"; gene_biotype "protein_coding"; transcript_source "sgd"; transcript_biotype "protein_coding"; protein_id "YLR389C";
XII	sgd	start_codon	902658	902660	.	-	0	gene_id "YLR389C"; transcript_id "YLR389C_mRNA"; exon_number "1"; gene_source "sgd"; gene_biotype "protein_coding"; transcript_source "sgd"; transcript_biotype "protein_coding";
XII	sgd	stop_codon	899577	899579	.	-	0	gene_id "YLR389C"; transcript_id "YLR389C_mRNA"; exon_number "1"; gene_source "sgd"; gene_biotype "protein_coding"; transcript_source "sgd"; transcript_biotype "protein_coding";
XII	sgd	gene	902852	903404	.	+	.	gene_id "YLR390W"; gene_source "sgd"; gene_biotype "protein_coding";
XII	sgd	transcript	902852	903404	.	+	.	gene_id "YLR390W"; transcript_id "YLR390W_mRNA"; gene_source "sgd"; gene_biotype "protein_coding"; transcript_source "sgd"; transcript_biotype "protein_coding";
XII	sgd	exon	902852	903404	.	+	.	gene_id "YLR390W"; transcript_id "YLR390W_mRNA"; exon_number "1"; gene_source "sgd"; gene_biotype "protein_coding"; transcript_source "sgd"; transcript_biotype "protein_coding"; exon_id "YLR390W_mRNA-E1";
XII	sgd	CDS	903066	903401	.	+	0	gene_id "YLR390W"; transcript_id "YLR390W_mRNA"; exon_number "1"; gene_source "sgd"; gene_biotype "protein_coding"; transcript_source "sgd"; transcript_biotype "protein_coding"; protein_id "YLR390W";
XII	sgd	start_codon	903066	903068	.	+	0	gene_id "YLR390W"; transcript_id "YLR390W_mRNA"; exon_number "1"; gene_source "sgd"; gene_biotype "protein_coding"; transcript_source "sgd"; transcript_biotype "protein_coding";
XII	sgd	stop_codon	903402	903404	.	+	0	gene_id "YLR390W"; transcript_id "YLR390W_mRNA"; exon_number "1"; gene_source "sgd"; gene_biotype "protein_coding"; transcript_source "sgd"; transcript_biotype "protein_coding";
XII	sgd	gene	903640	904678	.	+	.	gene_id "YLR390W-A"; gene_name "CCW14"; gene_source "sgd"; gene_biotype "protein_coding";
XII	sgd	transcript	903640	904678	.	+	.	gene_id "YLR390W-A"; transcript_id "YLR390W-A_mRNA"; gene_name "CCW14"; gene_source "sgd"; gene_biotype "protein_coding"; transcript_source "sgd"; transcript_biotype "protein_coding";
XII	sgd	exon	903640	904678	.	+	.	gene_id "YLR390W-A"; transcript_id "YLR390W-A_mRNA"; exon_number "1"; gene_name "CCW14"; gene_source "sgd"; gene_biotype "protein_coding"; transcript_source "sgd"; transcript_biotype "protein_coding"; exon_id "YLR390W-A_mRNA-E1";
XII	sgd	CDS	903724	904437	.	+	0	gene_id "YLR390W-A"; transcript_id "YLR390W-A_mRNA"; exon_number "1"; gene_name "CCW14"; gene_source "sgd"; gene_biotype "protein_coding"; transcript_source "sgd"; transcript_biotype "protein_coding"; protein_id "YLR390W-A";
XII	sgd	start_codon	903724	903726	.	+	0	gene_id "YLR390W-A"; transcript_id "YLR390W-A_mRNA"; exon_number "1"; gene_name "CCW14"; gene_source "sgd"; gene_biotype "protein_coding"; transcript_source "sgd"; transcript_biotype "protein_coding";
XII	sgd	stop_codon	904438	904440	.	+	0	gene_id "YLR390W-A"; transcript_id "YLR390W-A_mRNA"; exon_number "1"; gene_name "CCW14"; gene_source "sgd"; gene_biotype "protein_coding"; transcript_source "sgd"; transcript_biotype "protein_coding";
XII	sgd	gene	904657	906484	.	-	.	gene_id "YLR392C"; gene_source "sgd"; gene_biotype "protein_coding";
XII	sgd	transcript	904657	906484	.	-	.	gene_id "YLR392C"; transcript_id "YLR392C_mRNA"; gene_source "sgd"; gene_biotype "protein_coding"; transcript_source "sgd"; transcript_biotype "protein_coding";
XII	sgd	exon	904657	906484	.	-	.	gene_id "YLR392C"; transcript_id "YLR392C_mRNA"; exon_number "1"; gene_source "sgd"; gene_biotype "protein_coding"; transcript_source "sgd"; transcript_biotype "protein_coding"; exon_id "YLR392C_mRNA-E1";
XII	sgd	CDS	904752	906305	.	-	0	gene_id "YLR392C"; transcript_id "YLR392C_mRNA"; exon_number "1"; gene_source "sgd"; gene_biotype "protein_coding"; transcript_source "sgd"; transcript_biotype "protein_coding"; protein_id "YLR392C";
XII	sgd	start_codon	906303	906305	.	-	0	gene_id "YLR392C"; transcript_id "YLR392C_mRNA"; exon_number "1"; gene_source "sgd"; gene_biotype "protein_coding"; transcript_source "sgd"; transcript_biotype "protein_coding";
XII	sgd	stop_codon	904749	904751	.	-	0	gene_id "YLR392C"; transcript_id "YLR392C_mRNA"; exon_number "1"; gene_source "sgd"; gene_biotype "protein_coding"; transcript_source "sgd"; transcript_biotype "protein_coding";
XII	sgd	gene	907079	907918	.	+	.	gene_id "YLR393W"; gene_source "sgd"; gene_biotype "protein_coding";
XII	sgd	transcript	907079	907918	.	+	.	gene_id "YLR393W"; transcript_id "YLR393W_mRNA"; gene_source "sgd"; gene_biotype "protein_coding"; transcript_source "sgd"; transcript_biotype "protein_coding";
XII	sgd	exon	907079	907918	.	+	.	gene_id "YLR393W"; transcript_id "YLR393W_mRNA"; exon_number "1"; gene_source "sgd"; gene_biotype "protein_coding"; transcript_source "sgd"; transcript_biotype "protein_coding"; exon_id "YLR393W_mRNA-E1";
XII	sgd	CDS	907079	907915	.	+	0	gene_id "YLR393W"; transcript_id "YLR393W_mRNA"; exon_number "1"; gene_source "sgd"; gene_biotype "protein_coding"; transcript_source "sgd"; transcript_biotype "protein_coding"; protein_id "YLR393W";
XII	sgd	start_codon	907079	907081	.	+	0	gene_id "YLR393W"; transcript_id "YLR393W_mRNA"; exon_number "1"; gene_source "sgd"; gene_biotype "protein_coding"; transcript_source "sgd"; transcript_biotype "protein_coding";
XII	sgd	stop_codon	907916	907918	.	+	0	gene_id "YLR393W"; transcript_id "YLR393W_mRNA"; exon_number "1"; gene_source "sgd"; gene_biotype "protein_coding"; transcript_source "sgd"; transcript_biotype "protein_coding";
XII	sgd	gene	907950	909398	.	+	.	gene_id "YLR394W"; gene_name "CST9"; gene_source "sgd"; gene_biotype "protein_coding";
XII	sgd	transcript	907950	909398	.	+	.	gene_id "YLR394W"; transcript_id "YLR394W_mRNA"; gene_name "CST9"; gene_source "sgd"; gene_biotype "protein_coding"; transcript_source "sgd"; transcript_biotype "protein_coding";
XII	sgd	exon	907950	909398	.	+	.	gene_id "YLR394W"; transcript_id "YLR394W_mRNA"; exon_number "1"; gene_name "CST9"; gene_source "sgd"; gene_biotype "protein_coding"; transcript_source "sgd"; transcript_biotype "protein_coding"; exon_id "YLR394W_mRNA-E1";
XII	sgd	CDS	907950	909395	.	+	0	gene_id "YLR394W"; transcript_id "YLR394W_mRNA"; exon_number "1"; gene_name "CST9"; gene_source "sgd"; gene_biotype "protein_coding"; transcript_source "sgd"; transcript_biotype "protein_coding"; protein_id "YLR394W";
XII	sgd	start_codon	907950	907952	.	+	0	gene_id "YLR394W"; transcript_id "YLR394W_mRNA"; exon_number "1"; gene_name "CST9"; gene_source "sgd"; gene_biotype "protein_coding"; transcript_source "sgd"; transcript_biotype "protein_coding";
XII	sgd	stop_codon	909396	909398	.	+	0	gene_id "YLR394W"; transcript_id "YLR394W_mRNA"; exon_number "1"; gene_name "CST9"; gene_source "sgd"; gene_biotype "protein_coding"; transcript_source "sgd"; transcript_biotype "protein_coding";
XII	sgd	gene	909414	910041	.	-	.	gene_id "YLR395C"; gene_source "sgd"; gene_biotype "protein_coding";
XII	sgd	transcript	909414	910041	.	-	.	gene_id "YLR395C"; transcript_id "YLR395C_mRNA"; gene_source "sgd"; gene_biotype "protein_coding"; transcript_source "sgd"; transcript_biotype "protein_coding";
XII	sgd	exon	909414	910041	.	-	.	gene_id "YLR395C"; transcript_id "YLR395C_mRNA"; exon_number "1"; gene_source "sgd"; gene_biotype "protein_coding"; transcript_source "sgd"; transcript_biotype "protein_coding"; exon_id "YLR395C_mRNA-E1";
XII	sgd	CDS	909732	909965	.	-	0	gene_id "YLR395C"; transcript_id "YLR395C_mRNA"; exon_number "1"; gene_source "sgd"; gene_biotype "protein_coding"; transcript_source "sgd"; transcript_biotype "protein_coding"; protein_id "YLR395C";
XII	sgd	start_codon	909963	909965	.	-	0	gene_id "YLR395C"; transcript_id "YLR395C_mRNA"; exon_number "1"; gene_source "sgd"; gene_biotype "protein_coding"; transcript_source "sgd"; transcript_biotype "protein_coding";
XII	sgd	stop_codon	909729	909731	.	-	0	gene_id "YLR395C"; transcript_id "YLR395C_mRNA"; exon_number "1"; gene_source "sgd"; gene_biotype "protein_coding"; transcript_source "sgd"; transcript_biotype "protein_coding";
XII	sgd	gene	910179	912367	.	-	.	gene_id "YLR396C"; gene_name "VPS33"; gene_source "sgd"; gene_biotype "protein_coding";
XII	sgd	transcript	910179	912367	.	-	.	gene_id "YLR396C"; transcript_id "YLR396C_mRNA"; gene_name "VPS33"; gene_source "sgd"; gene_biotype "protein_coding"; transcript_source "sgd"; transcript_biotype "protein_coding";
XII	sgd	exon	910179	912367	.	-	.	gene_id "YLR396C"; transcript_id "YLR396C_mRNA"; exon_number "1"; gene_name "VPS33"; gene_source "sgd"; gene_biotype "protein_coding"; transcript_source "sgd"; transcript_biotype "protein_coding"; exon_id "YLR396C_mRNA-E1";
XII	sgd	CDS	910238	912310	.	-	0	gene_id "YLR396C"; transcript_id "YLR396C_mRNA"; exon_number "1"; gene_name "VPS33"; gene_source "sgd"; gene_biotype "protein_coding"; transcript_source "sgd"; transcript_biotype "protein_coding"; protein_id "YLR396C";
XII	sgd	start_codon	912308	912310	.	-	0	gene_id "YLR396C"; transcript_id "YLR396C_mRNA"; exon_number "1"; gene_name "VPS33"; gene_source "sgd"; gene_biotype "protein_coding"; transcript_source "sgd"; transcript_biotype "protein_coding";
XII	sgd	stop_codon	910235	910237	.	-	0	gene_id "YLR396C"; transcript_id "YLR396C_mRNA"; exon_number "1"; gene_name "VPS33"; gene_source "sgd"; gene_biotype "protein_coding"; transcript_source "sgd"; transcript_biotype "protein_coding";
XII	sgd	gene	912407	914924	.	-	.	gene_id "YLR397C"; gene_name "AFG2"; gene_source "sgd"; gene_biotype "protein_coding";
XII	sgd	transcript	912407	914924	.	-	.	gene_id "YLR397C"; transcript_id "YLR397C_mRNA"; gene_name "AFG2"; gene_source "sgd"; gene_biotype "protein_coding"; transcript_source "sgd"; transcript_biotype "protein_coding";
XII	sgd	exon	912407	914924	.	-	.	gene_id "YLR397C"; transcript_id "YLR397C_mRNA"; exon_number "1"; gene_name "AFG2"; gene_source "sgd"; gene_biotype "protein_coding"; transcript_source "sgd"; transcript_biotype "protein_coding"; exon_id "YLR397C_mRNA-E1";
XII	sgd	CDS	912553	914892	.	-	0	gene_id "YLR397C"; transcript_id "YLR397C_mRNA"; exon_number "1"; gene_name "AFG2"; gene_source "sgd"; gene_biotype "protein_coding"; transcript_source "sgd"; transcript_biotype "protein_coding"; protein_id "YLR397C";
XII	sgd	start_codon	914890	914892	.	-	0	gene_id "YLR397C"; transcript_id "YLR397C_mRNA"; exon_number "1"; gene_name "AFG2"; gene_source "sgd"; gene_biotype "protein_coding"; transcript_source "sgd"; transcript_biotype "protein_coding";
XII	sgd	stop_codon	912550	912552	.	-	0	gene_id "YLR397C"; transcript_id "YLR397C_mRNA"; exon_number "1"; gene_name "AFG2"; gene_source "sgd"; gene_biotype "protein_coding"; transcript_source "sgd"; transcript_biotype "protein_coding";
XII	sgd	gene	915156	919019	.	-	.	gene_id "YLR398C"; gene_source "sgd"; gene_biotype "protein_coding";
XII	sgd	transcript	915156	919019	.	-	.	gene_id "YLR398C"; transcript_id "YLR398C_mRNA"; gene_source "sgd"; gene_biotype "protein_coding"; transcript_source "sgd"; transcript_biotype "protein_coding";
XII	sgd	exon	915156	919019	.	-	.	gene_id "YLR398C"; transcript_id "YLR398C_mRNA"; exon_number "1"; gene_source "sgd"; gene_biotype "protein_coding"; transcript_source "sgd"; transcript_biotype "protein_coding"; exon_id "YLR398C_mRNA-E1";
XII	sgd	CDS	915159	919019	.	-	0	gene_id "YLR398C"; transcript_id "YLR398C_mRNA"; exon_number "1"; gene_source "sgd"; gene_biotype "protein_coding"; transcript_source "sgd"; transcript_biotype "protein_coding"; protein_id "YLR398C";
XII	sgd	start_codon	919017	919019	.	-	0	gene_id "YLR398C"; transcript_id "YLR398C_mRNA"; exon_number "1"; gene_source "sgd"; gene_biotype "protein_coding"; transcript_source "sgd"; transcript_biotype "protein_coding";
XII	sgd	stop_codon	915156	915158	.	-	0	gene_id "YLR398C"; transcript_id "YLR398C_mRNA"; exon_number "1"; gene_source "sgd"; gene_biotype "protein_coding"; transcript_source "sgd"; transcript_biotype "protein_coding";
XII	sgd	gene	919201	921669	.	-	.	gene_id "YLR399C"; gene_source "sgd"; gene_biotype "protein_coding";
XII	sgd	transcript	919201	921669	.	-	.	gene_id "YLR399C"; transcript_id "YLR399C_mRNA"; gene_source "sgd"; gene_biotype "protein_coding"; transcript_source "sgd"; transcript_biotype "protein_coding";
XII	sgd	exon	919201	921669	.	-	.	gene_id "YLR399C"; transcript_id "YLR399C_mRNA"; exon_number "1"; gene_source "sgd"; gene_biotype "protein_coding"; transcript_source "sgd"; transcript_biotype "protein_coding"; exon_id "YLR399C_mRNA-E1";
XII	sgd	CDS	919539	921596	.	-	0	gene_id "YLR399C"; transcript_id "YLR399C_mRNA"; exon_number "1"; gene_source "sgd"; gene_biotype "protein_coding"; transcript_source "sgd"; transcript_biotype "protein_coding"; protein_id "YLR399C";
XII	sgd	start_codon	921594	921596	.	-	0	gene_id "YLR399C"; transcript_id "YLR399C_mRNA"; exon_number "1"; gene_source "sgd"; gene_biotype "protein_coding"; transcript_source "sgd"; transcript_biotype "protein_coding";
XII	sgd	stop_codon	919536	919538	.	-	0	gene_id "YLR399C"; transcript_id "YLR399C_mRNA"; exon_number "1"; gene_source "sgd"; gene_biotype "protein_coding"; transcript_source "sgd"; transcript_biotype "protein_coding";
XII	sgd	gene	922374	924504	.	-	.	gene_id "YLR401C"; gene_source "sgd"; gene_biotype "protein_coding";
XII	sgd	transcript	922374	924504	.	-	.	gene_id "YLR401C"; transcript_id "YLR401C_mRNA"; gene_source "sgd"; gene_biotype "protein_coding"; transcript_source "sgd"; transcript_biotype "protein_coding";
XII	sgd	exon	922374	924504	.	-	.	gene_id "YLR401C"; transcript_id "YLR401C_mRNA"; exon_number "1"; gene_source "sgd"; gene_biotype "protein_coding"; transcript_source "sgd"; transcript_biotype "protein_coding"; exon_id "YLR401C_mRNA-E1";
XII	sgd	CDS	922445	924448	.	-	0	gene_id "YLR401C"; transcript_id "YLR401C_mRNA"; exon_number "1"; gene_source "sgd"; gene_biotype "protein_coding"; transcript_source "sgd"; transcript_biotype "protein_coding"; protein_id "YLR401C";
XII	sgd	start_codon	924446	924448	.	-	0	gene_id "YLR401C"; transcript_id "YLR401C_mRNA"; exon_number "1"; gene_source "sgd"; gene_biotype "protein_coding"; transcript_source "sgd"; transcript_biotype "protein_coding";
XII	sgd	stop_codon	922442	922444	.	-	0	gene_id "YLR401C"; transcript_id "YLR401C_mRNA"; exon_number "1"; gene_source "sgd"; gene_biotype "protein_coding"; transcript_source "sgd"; transcript_biotype "protein_coding";
XII	sgd	gene	925568	927619	.	+	.	gene_id "YLR403W"; gene_name "SFP1"; gene_source "sgd"; gene_biotype "protein_coding";
XII	sgd	transcript	925568	927619	.	+	.	gene_id "YLR403W"; transcript_id "YLR403W_mRNA"; gene_name "SFP1"; gene_source "sgd"; gene_biotype "protein_coding"; transcript_source "sgd"; transcript_biotype "protein_coding";
XII	sgd	exon	925568	927619	.	+	.	gene_id "YLR403W"; transcript_id "YLR403W_mRNA"; exon_number "1"; gene_name "SFP1"; gene_source "sgd"; gene_biotype "protein_coding"; transcript_source "sgd"; transcript_biotype "protein_coding"; exon_id "YLR403W_mRNA-E1";
XII	sgd	CDS	925568	927616	.	+	0	gene_id "YLR403W"; transcript_id "YLR403W_mRNA"; exon_number "1"; gene_name "SFP1"; gene_source "sgd"; gene_biotype "protein_coding"; transcript_source "sgd"; transcript_biotype "protein_coding"; protein_id "YLR403W";
XII	sgd	start_codon	925568	925570	.	+	0	gene_id "YLR403W"; transcript_id "YLR403W_mRNA"; exon_number "1"; gene_name "SFP1"; gene_source "sgd"; gene_biotype "protein_coding"; transcript_source "sgd"; transcript_biotype "protein_coding";
XII	sgd	stop_codon	927617	927619	.	+	0	gene_id "YLR403W"; transcript_id "YLR403W_mRNA"; exon_number "1"; gene_name "SFP1"; gene_source "sgd"; gene_biotype "protein_coding"; transcript_source "sgd"; transcript_biotype "protein_coding";
XII	sgd	gene	928743	929600	.	+	.	gene_id "YLR404W"; gene_name "FLD1"; gene_source "sgd"; gene_biotype "protein_coding";
XII	sgd	transcript	928743	929600	.	+	.	gene_id "YLR404W"; transcript_id "YLR404W_mRNA"; gene_name "FLD1"; gene_source "sgd"; gene_biotype "protein_coding"; transcript_source "sgd"; transcript_biotype "protein_coding";
XII	sgd	exon	928743	929600	.	+	.	gene_id "YLR404W"; transcript_id "YLR404W_mRNA"; exon_number "1"; gene_name "FLD1"; gene_source "sgd"; gene_biotype "protein_coding"; transcript_source "sgd"; transcript_biotype "protein_coding"; exon_id "YLR404W_mRNA-E1";
XII	sgd	CDS	928743	929597	.	+	0	gene_id "YLR404W"; transcript_id "YLR404W_mRNA"; exon_number "1"; gene_name "FLD1"; gene_source "sgd"; gene_biotype "protein_coding"; transcript_source "sgd"; transcript_biotype "protein_coding"; protein_id "YLR404W";
XII	sgd	start_codon	928743	928745	.	+	0	gene_id "YLR404W"; transcript_id "YLR404W_mRNA"; exon_number "1"; gene_name "FLD1"; gene_source "sgd"; gene_biotype "protein_coding"; transcript_source "sgd"; transcript_biotype "protein_coding";
XII	sgd	stop_codon	929598	929600	.	+	0	gene_id "YLR404W"; transcript_id "YLR404W_mRNA"; exon_number "1"; gene_name "FLD1"; gene_source "sgd"; gene_biotype "protein_coding"; transcript_source "sgd"; transcript_biotype "protein_coding";
XII	sgd	gene	929782	931040	.	+	.	gene_id "YLR405W"; gene_source "sgd"; gene_biotype "protein_coding";
XII	sgd	transcript	929782	931040	.	+	.	gene_id "YLR405W"; transcript_id "YLR405W_mRNA"; gene_source "sgd"; gene_biotype "protein_coding"; transcript_source "sgd"; transcript_biotype "protein_coding";
XII	sgd	exon	929782	931040	.	+	.	gene_id "YLR405W"; transcript_id "YLR405W_mRNA"; exon_number "1"; gene_source "sgd"; gene_biotype "protein_coding"; transcript_source "sgd"; transcript_biotype "protein_coding"; exon_id "YLR405W_mRNA-E1";
XII	sgd	CDS	929789	930889	.	+	0	gene_id "YLR405W"; transcript_id "YLR405W_mRNA"; exon_number "1"; gene_source "sgd"; gene_biotype "protein_coding"; transcript_source "sgd"; transcript_biotype "protein_coding"; protein_id "YLR405W";
XII	sgd	start_codon	929789	929791	.	+	0	gene_id "YLR405W"; transcript_id "YLR405W_mRNA"; exon_number "1"; gene_source "sgd"; gene_biotype "protein_coding"; transcript_source "sgd"; transcript_biotype "protein_coding";
XII	sgd	stop_codon	930890	930892	.	+	0	gene_id "YLR405W"; transcript_id "YLR405W_mRNA"; exon_number "1"; gene_source "sgd"; gene_biotype "protein_coding"; transcript_source "sgd"; transcript_biotype "protein_coding";
XII	sgd	gene	930815	931755	.	-	.	gene_id "YLR406C"; gene_name "RPL31B"; gene_source "sgd"; gene_biotype "protein_coding";
XII	sgd	transcript	930815	931755	.	-	.	gene_id "YLR406C"; transcript_id "YLR406C_mRNA"; gene_name "RPL31B"; gene_source "sgd"; gene_biotype "protein_coding"; transcript_source "sgd"; transcript_biotype "protein_coding";
XII	sgd	exon	931699	931755	.	-	.	gene_id "YLR406C"; transcript_id "YLR406C_mRNA"; exon_number "1"; gene_name "RPL31B"; gene_source "sgd"; gene_biotype "protein_coding"; transcript_source "sgd"; transcript_biotype "protein_coding"; exon_id "YLR406C_mRNA-E1";
XII	sgd	CDS	931699	931755	.	-	0	gene_id "YLR406C"; transcript_id "YLR406C_mRNA"; exon_number "1"; gene_name "RPL31B"; gene_source "sgd"; gene_biotype "protein_coding"; transcript_source "sgd"; transcript_biotype "protein_coding"; protein_id "YLR406C";
XII	sgd	start_codon	931753	931755	.	-	0	gene_id "YLR406C"; transcript_id "YLR406C_mRNA"; exon_number "1"; gene_name "RPL31B"; gene_source "sgd"; gene_biotype "protein_coding"; transcript_source "sgd"; transcript_biotype "protein_coding";
XII	sgd	exon	930815	931349	.	-	.	gene_id "YLR406C"; transcript_id "YLR406C_mRNA"; exon_number "2"; gene_name "RPL31B"; gene_source "sgd"; gene_biotype "protein_coding"; transcript_source "sgd"; transcript_biotype "protein_coding"; exon_id "YLR406C_mRNA-E2";
XII	sgd	CDS	931068	931349	.	-	0	gene_id "YLR406C"; transcript_id "YLR406C_mRNA"; exon_number "2"; gene_name "RPL31B"; gene_source "sgd"; gene_biotype "protein_coding"; transcript_source "sgd"; transcript_biotype "protein_coding"; protein_id "YLR406C";
XII	sgd	stop_codon	931065	931067	.	-	0	gene_id "YLR406C"; transcript_id "YLR406C_mRNA"; exon_number "2"; gene_name "RPL31B"; gene_source "sgd"; gene_biotype "protein_coding"; transcript_source "sgd"; transcript_biotype "protein_coding";
XII	sgd	gene	932206	932355	.	-	.	gene_id "YLR406C-A"; gene_source "sgd"; gene_biotype "protein_coding";
XII	sgd	transcript	932206	932355	.	-	.	gene_id "YLR406C-A"; transcript_id "YLR406C-A_mRNA"; gene_source "sgd"; gene_biotype "protein_coding"; transcript_source "sgd"; transcript_biotype "protein_coding";
XII	sgd	exon	932206	932355	.	-	.	gene_id "YLR406C-A"; transcript_id "YLR406C-A_mRNA"; exon_number "1"; gene_source "sgd"; gene_biotype "protein_coding"; transcript_source "sgd"; transcript_biotype "protein_coding"; exon_id "YLR406C-A_mRNA-E1";
XII	sgd	CDS	932209	932355	.	-	0	gene_id "YLR406C-A"; transcript_id "YLR406C-A_mRNA"; exon_number "1"; gene_source "sgd"; gene_biotype "protein_coding"; transcript_source "sgd"; transcript_biotype "protein_coding"; protein_id "YLR406C-A";
XII	sgd	start_codon	932353	932355	.	-	0	gene_id "YLR406C-A"; transcript_id "YLR406C-A_mRNA"; exon_number "1"; gene_source "sgd"; gene_biotype "protein_coding"; transcript_source "sgd"; transcript_biotype "protein_coding";
XII	sgd	stop_codon	932206	932208	.	-	0	gene_id "YLR406C-A"; transcript_id "YLR406C-A_mRNA"; exon_number "1"; gene_source "sgd"; gene_biotype "protein_coding"; transcript_source "sgd"; transcript_biotype "protein_coding";
XII	sgd	gene	932723	933878	.	+	.	gene_id "YLR407W"; gene_source "sgd"; gene_biotype "protein_coding";
XII	sgd	transcript	932723	933878	.	+	.	gene_id "YLR407W"; transcript_id "YLR407W_mRNA"; gene_source "sgd"; gene_biotype "protein_coding"; transcript_source "sgd"; transcript_biotype "protein_coding";
XII	sgd	exon	932723	933878	.	+	.	gene_id "YLR407W"; transcript_id "YLR407W_mRNA"; exon_number "1"; gene_source "sgd"; gene_biotype "protein_coding"; transcript_source "sgd"; transcript_biotype "protein_coding"; exon_id "YLR407W_mRNA-E1";
XII	sgd	CDS	932967	933650	.	+	0	gene_id "YLR407W"; transcript_id "YLR407W_mRNA"; exon_number "1"; gene_source "sgd"; gene_biotype "protein_coding"; transcript_source "sgd"; transcript_biotype "protein_coding"; protein_id "YLR407W";
XII	sgd	start_codon	932967	932969	.	+	0	gene_id "YLR407W"; transcript_id "YLR407W_mRNA"; exon_number "1"; gene_source "sgd"; gene_biotype "protein_coding"; transcript_source "sgd"; transcript_biotype "protein_coding";
XII	sgd	stop_codon	933651	933653	.	+	0	gene_id "YLR407W"; transcript_id "YLR407W_mRNA"; exon_number "1"; gene_source "sgd"; gene_biotype "protein_coding"; transcript_source "sgd"; transcript_biotype "protein_coding";
XII	sgd	gene	933885	934253	.	-	.	gene_id "YLR408C"; gene_name "BLS1"; gene_source "sgd"; gene_biotype "protein_coding";
XII	sgd	transcript	933885	934253	.	-	.	gene_id "YLR408C"; transcript_id "YLR408C_mRNA"; gene_name "BLS1"; gene_source "sgd"; gene_biotype "protein_coding"; transcript_source "sgd"; transcript_biotype "protein_coding";
XII	sgd	exon	933885	934253	.	-	.	gene_id "YLR408C"; transcript_id "YLR408C_mRNA"; exon_number "1"; gene_name "BLS1"; gene_source "sgd"; gene_biotype "protein_coding"; transcript_source "sgd"; transcript_biotype "protein_coding"; exon_id "YLR408C_mRNA-E1";
XII	sgd	CDS	933888	934253	.	-	0	gene_id "YLR408C"; transcript_id "YLR408C_mRNA"; exon_number "1"; gene_name "BLS1"; gene_source "sgd"; gene_biotype "protein_coding"; transcript_source "sgd"; transcript_biotype "protein_coding"; protein_id "YLR408C";
XII	sgd	start_codon	934251	934253	.	-	0	gene_id "YLR408C"; transcript_id "YLR408C_mRNA"; exon_number "1"; gene_name "BLS1"; gene_source "sgd"; gene_biotype "protein_coding"; transcript_source "sgd"; transcript_biotype "protein_coding";
XII	sgd	stop_codon	933885	933887	.	-	0	gene_id "YLR408C"; transcript_id "YLR408C_mRNA"; exon_number "1"; gene_name "BLS1"; gene_source "sgd"; gene_biotype "protein_coding"; transcript_source "sgd"; transcript_biotype "protein_coding";
XII	sgd	gene	934357	937295	.	-	.	gene_id "YLR409C"; gene_source "sgd"; gene_biotype "protein_coding";
XII	sgd	transcript	934357	937295	.	-	.	gene_id "YLR409C"; transcript_id "YLR409C_mRNA"; gene_source "sgd"; gene_biotype "protein_coding"; transcript_source "sgd"; transcript_biotype "protein_coding";
XII	sgd	exon	934357	937295	.	-	.	gene_id "YLR409C"; transcript_id "YLR409C_mRNA"; exon_number "1"; gene_source "sgd"; gene_biotype "protein_coding"; transcript_source "sgd"; transcript_biotype "protein_coding"; exon_id "YLR409C_mRNA-E1";
XII	sgd	CDS	934417	937233	.	-	0	gene_id "YLR409C"; transcript_id "YLR409C_mRNA"; exon_number "1"; gene_source "sgd"; gene_biotype "protein_coding"; transcript_source "sgd"; transcript_biotype "protein_coding"; protein_id "YLR409C";
XII	sgd	start_codon	937231	937233	.	-	0	gene_id "YLR409C"; transcript_id "YLR409C_mRNA"; exon_number "1"; gene_source "sgd"; gene_biotype "protein_coding"; transcript_source "sgd"; transcript_biotype "protein_coding";
XII	sgd	stop_codon	934414	934416	.	-	0	gene_id "YLR409C"; transcript_id "YLR409C_mRNA"; exon_number "1"; gene_source "sgd"; gene_biotype "protein_coding"; transcript_source "sgd"; transcript_biotype "protein_coding";
XII	sgd	gene	937541	940981	.	+	.	gene_id "YLR410W"; gene_source "sgd"; gene_biotype "protein_coding";
XII	sgd	transcript	937541	940981	.	+	.	gene_id "YLR410W"; transcript_id "YLR410W_mRNA"; gene_source "sgd"; gene_biotype "protein_coding"; transcript_source "sgd"; transcript_biotype "protein_coding";
XII	sgd	exon	937541	940981	.	+	.	gene_id "YLR410W"; transcript_id "YLR410W_mRNA"; exon_number "1"; gene_source "sgd"; gene_biotype "protein_coding"; transcript_source "sgd"; transcript_biotype "protein_coding"; exon_id "YLR410W_mRNA-E1";
XII	sgd	CDS	937541	940978	.	+	0	gene_id "YLR410W"; transcript_id "YLR410W_mRNA"; exon_number "1"; gene_source "sgd"; gene_biotype "protein_coding"; transcript_source "sgd"; transcript_biotype "protein_coding"; protein_id "YLR410W";
XII	sgd	start_codon	937541	937543	.	+	0	gene_id "YLR410W"; transcript_id "YLR410W_mRNA"; exon_number "1"; gene_source "sgd"; gene_biotype "protein_coding"; transcript_source "sgd"; transcript_biotype "protein_coding";
XII	sgd	stop_codon	940979	940981	.	+	0	gene_id "YLR410W"; transcript_id "YLR410W_mRNA"; exon_number "1"; gene_source "sgd"; gene_biotype "protein_coding"; transcript_source "sgd"; transcript_biotype "protein_coding";
XII	sgd	gene	947253	947978	.	+	.	gene_id "YLR411W"; gene_source "sgd"; gene_biotype "protein_coding";
XII	sgd	transcript	947253	947978	.	+	.	gene_id "YLR411W"; transcript_id "YLR411W_mRNA"; gene_source "sgd"; gene_biotype "protein_coding"; transcript_source "sgd"; transcript_biotype "protein_coding";
XII	sgd	exon	947253	947978	.	+	.	gene_id "YLR411W"; transcript_id "YLR411W_mRNA"; exon_number "1"; gene_source "sgd"; gene_biotype "protein_coding"; transcript_source "sgd"; transcript_biotype "protein_coding"; exon_id "YLR411W_mRNA-E1";
XII	sgd	CDS	947253	947975	.	+	0	gene_id "YLR411W"; transcript_id "YLR411W_mRNA"; exon_number "1"; gene_source "sgd"; gene_biotype "protein_coding"; transcript_source "sgd"; transcript_biotype "protein_coding"; protein_id "YLR411W";
XII	sgd	start_codon	947253	947255	.	+	0	gene_id "YLR411W"; transcript_id "YLR411W_mRNA"; exon_number "1"; gene_source "sgd"; gene_biotype "protein_coding"; transcript_source "sgd"; transcript_biotype "protein_coding";
XII	sgd	stop_codon	947976	947978	.	+	0	gene_id "YLR411W"; transcript_id "YLR411W_mRNA"; exon_number "1"; gene_source "sgd"; gene_biotype "protein_coding"; transcript_source "sgd"; transcript_biotype "protein_coding";
XII	sgd	gene	948336	949264	.	+	.	gene_id "YLR412W"; gene_source "sgd"; gene_biotype "protein_coding";
XII	sgd	transcript	948336	949264	.	+	.	gene_id "YLR412W"; transcript_id "YLR412W_mRNA"; gene_source "sgd"; gene_biotype "protein_coding"; transcript_source "sgd"; transcript_biotype "protein_coding";
XII	sgd	exon	948336	949264	.	+	.	gene_id "YLR412W"; transcript_id "YLR412W_mRNA"; exon_number "1"; gene_source "sgd"; gene_biotype "protein_coding"; transcript_source "sgd"; transcript_biotype "protein_coding"; exon_id "YLR412W_mRNA-E1";
XII	sgd	CDS	948368	949189	.	+	0	gene_id "YLR412W"; transcript_id "YLR412W_mRNA"; exon_number "1"; gene_source "sgd"; gene_biotype "protein_coding"; transcript_source "sgd"; transcript_biotype "protein_coding"; protein_id "YLR412W";
XII	sgd	start_codon	948368	948370	.	+	0	gene_id "YLR412W"; transcript_id "YLR412W_mRNA"; exon_number "1"; gene_source "sgd"; gene_biotype "protein_coding"; transcript_source "sgd"; transcript_biotype "protein_coding";
XII	sgd	stop_codon	949190	949192	.	+	0	gene_id "YLR412W"; transcript_id "YLR412W_mRNA"; exon_number "1"; gene_source "sgd"; gene_biotype "protein_coding"; transcript_source "sgd"; transcript_biotype "protein_coding";
XII	sgd	gene	950267	950473	.	-	.	gene_id "YLR412C-A"; gene_source "sgd"; gene_biotype "protein_coding";
XII	sgd	transcript	950267	950473	.	-	.	gene_id "YLR412C-A"; transcript_id "YLR412C-A_mRNA"; gene_source "sgd"; gene_biotype "protein_coding"; transcript_source "sgd"; transcript_biotype "protein_coding";
XII	sgd	exon	950267	950473	.	-	.	gene_id "YLR412C-A"; transcript_id "YLR412C-A_mRNA"; exon_number "1"; gene_source "sgd"; gene_biotype "protein_coding"; transcript_source "sgd"; transcript_biotype "protein_coding"; exon_id "YLR412C-A_mRNA-E1";
XII	sgd	CDS	950270	950473	.	-	0	gene_id "YLR412C-A"; transcript_id "YLR412C-A_mRNA"; exon_number "1"; gene_source "sgd"; gene_biotype "protein_coding"; transcript_source "sgd"; transcript_biotype "protein_coding"; protein_id "YLR412C-A";
XII	sgd	start_codon	950471	950473	.	-	0	gene_id "YLR412C-A"; transcript_id "YLR412C-A_mRNA"; exon_number "1"; gene_source "sgd"; gene_biotype "protein_coding"; transcript_source "sgd"; transcript_biotype "protein_coding";
XII	sgd	stop_codon	950267	950269	.	-	0	gene_id "YLR412C-A"; transcript_id "YLR412C-A_mRNA"; exon_number "1"; gene_source "sgd"; gene_biotype "protein_coding"; transcript_source "sgd"; transcript_biotype "protein_coding";
XII	sgd	gene	951098	953354	.	+	.	gene_id "YLR413W"; gene_source "sgd"; gene_biotype "protein_coding";
XII	sgd	transcript	951098	953354	.	+	.	gene_id "YLR413W"; transcript_id "YLR413W_mRNA"; gene_source "sgd"; gene_biotype "protein_coding"; transcript_source "sgd"; transcript_biotype "protein_coding";
XII	sgd	exon	951098	953354	.	+	.	gene_id "YLR413W"; transcript_id "YLR413W_mRNA"; exon_number "1"; gene_source "sgd"; gene_biotype "protein_coding"; transcript_source "sgd"; transcript_biotype "protein_coding"; exon_id "YLR413W_mRNA-E1";
XII	sgd	CDS	951156	953180	.	+	0	gene_id "YLR413W"; transcript_id "YLR413W_mRNA"; exon_number "1"; gene_source "sgd"; gene_biotype "protein_coding"; transcript_source "sgd"; transcript_biotype "protein_coding"; protein_id "YLR413W";
XII	sgd	start_codon	951156	951158	.	+	0	gene_id "YLR413W"; transcript_id "YLR413W_mRNA"; exon_number "1"; gene_source "sgd"; gene_biotype "protein_coding"; transcript_source "sgd"; transcript_biotype "protein_coding";
XII	sgd	stop_codon	953181	953183	.	+	0	gene_id "YLR413W"; transcript_id "YLR413W_mRNA"; exon_number "1"; gene_source "sgd"; gene_biotype "protein_coding"; transcript_source "sgd"; transcript_biotype "protein_coding";
XII	sgd	gene	953228	954254	.	-	.	gene_id "YLR414C"; gene_source "sgd"; gene_biotype "protein_coding";
XII	sgd	transcript	953228	954254	.	-	.	gene_id "YLR414C"; transcript_id "YLR414C_mRNA"; gene_source "sgd"; gene_biotype "protein_coding"; transcript_source "sgd"; transcript_biotype "protein_coding";
XII	sgd	exon	953228	954254	.	-	.	gene_id "YLR414C"; transcript_id "YLR414C_mRNA"; exon_number "1"; gene_source "sgd"; gene_biotype "protein_coding"; transcript_source "sgd"; transcript_biotype "protein_coding"; exon_id "YLR414C_mRNA-E1";
XII	sgd	CDS	953356	954144	.	-	0	gene_id "YLR414C"; transcript_id "YLR414C_mRNA"; exon_number "1"; gene_source "sgd"; gene_biotype "protein_coding"; transcript_source "sgd"; transcript_biotype "protein_coding"; protein_id "YLR414C";
XII	sgd	start_codon	954142	954144	.	-	0	gene_id "YLR414C"; transcript_id "YLR414C_mRNA"; exon_number "1"; gene_source "sgd"; gene_biotype "protein_coding"; transcript_source "sgd"; transcript_biotype "protein_coding";
XII	sgd	stop_codon	953353	953355	.	-	0	gene_id "YLR414C"; transcript_id "YLR414C_mRNA"; exon_number "1"; gene_source "sgd"; gene_biotype "protein_coding"; transcript_source "sgd"; transcript_biotype "protein_coding";
XII	sgd	gene	954259	954597	.	-	.	gene_id "YLR415C"; gene_source "sgd"; gene_biotype "protein_coding";
XII	sgd	transcript	954259	954597	.	-	.	gene_id "YLR415C"; transcript_id "YLR415C_mRNA"; gene_source "sgd"; gene_biotype "protein_coding"; transcript_source "sgd"; transcript_biotype "protein_coding";
XII	sgd	exon	954259	954597	.	-	.	gene_id "YLR415C"; transcript_id "YLR415C_mRNA"; exon_number "1"; gene_source "sgd"; gene_biotype "protein_coding"; transcript_source "sgd"; transcript_biotype "protein_coding"; exon_id "YLR415C_mRNA-E1";
XII	sgd	CDS	954262	954597	.	-	0	gene_id "YLR415C"; transcript_id "YLR415C_mRNA"; exon_number "1"; gene_source "sgd"; gene_biotype "protein_coding"; transcript_source "sgd"; transcript_biotype "protein_coding"; protein_id "YLR415C";
XII	sgd	start_codon	954595	954597	.	-	0	gene_id "YLR415C"; transcript_id "YLR415C_mRNA"; exon_number "1"; gene_source "sgd"; gene_biotype "protein_coding"; transcript_source "sgd"; transcript_biotype "protein_coding";
XII	sgd	stop_codon	954259	954261	.	-	0	gene_id "YLR415C"; transcript_id "YLR415C_mRNA"; exon_number "1"; gene_source "sgd"; gene_biotype "protein_coding"; transcript_source "sgd"; transcript_biotype "protein_coding";
XII	sgd	gene	954923	956809	.	+	.	gene_id "YLR417W"; gene_name "VPS36"; gene_source "sgd"; gene_biotype "protein_coding";
XII	sgd	transcript	954923	956809	.	+	.	gene_id "YLR417W"; transcript_id "YLR417W_mRNA"; gene_name "VPS36"; gene_source "sgd"; gene_biotype "protein_coding"; transcript_source "sgd"; transcript_biotype "protein_coding";
XII	sgd	exon	954923	956809	.	+	.	gene_id "YLR417W"; transcript_id "YLR417W_mRNA"; exon_number "1"; gene_name "VPS36"; gene_source "sgd"; gene_biotype "protein_coding"; transcript_source "sgd"; transcript_biotype "protein_coding"; exon_id "YLR417W_mRNA-E1";
XII	sgd	CDS	955010	956707	.	+	0	gene_id "YLR417W"; transcript_id "YLR417W_mRNA"; exon_number "1"; gene_name "VPS36"; gene_source "sgd"; gene_biotype "protein_coding"; transcript_source "sgd"; transcript_biotype "protein_coding"; protein_id "YLR417W";
XII	sgd	start_codon	955010	955012	.	+	0	gene_id "YLR417W"; transcript_id "YLR417W_mRNA"; exon_number "1"; gene_name "VPS36"; gene_source "sgd"; gene_biotype "protein_coding"; transcript_source "sgd"; transcript_biotype "protein_coding";
XII	sgd	stop_codon	956708	956710	.	+	0	gene_id "YLR417W"; transcript_id "YLR417W_mRNA"; exon_number "1"; gene_name "VPS36"; gene_source "sgd"; gene_biotype "protein_coding"; transcript_source "sgd"; transcript_biotype "protein_coding";
XII	sgd	gene	956914	958095	.	-	.	gene_id "YLR418C"; gene_source "sgd"; gene_biotype "protein_coding";
XII	sgd	transcript	956914	958095	.	-	.	gene_id "YLR418C"; transcript_id "YLR418C_mRNA"; gene_source "sgd"; gene_biotype "protein_coding"; transcript_source "sgd"; transcript_biotype "protein_coding";
XII	sgd	exon	956914	958095	.	-	.	gene_id "YLR418C"; transcript_id "YLR418C_mRNA"; exon_number "1"; gene_source "sgd"; gene_biotype "protein_coding"; transcript_source "sgd"; transcript_biotype "protein_coding"; exon_id "YLR418C_mRNA-E1";
XII	sgd	CDS	956917	958095	.	-	0	gene_id "YLR418C"; transcript_id "YLR418C_mRNA"; exon_number "1"; gene_source "sgd"; gene_biotype "protein_coding"; transcript_source "sgd"; transcript_biotype "protein_coding"; protein_id "YLR418C";
XII	sgd	start_codon	958093	958095	.	-	0	gene_id "YLR418C"; transcript_id "YLR418C_mRNA"; exon_number "1"; gene_source "sgd"; gene_biotype "protein_coding"; transcript_source "sgd"; transcript_biotype "protein_coding";
XII	sgd	stop_codon	956914	956916	.	-	0	gene_id "YLR418C"; transcript_id "YLR418C_mRNA"; exon_number "1"; gene_source "sgd"; gene_biotype "protein_coding"; transcript_source "sgd"; transcript_biotype "protein_coding";
XII	sgd	gene	958428	962735	.	+	.	gene_id "YLR419W"; gene_source "sgd"; gene_biotype "protein_coding";
XII	sgd	transcript	958428	962735	.	+	.	gene_id "YLR419W"; transcript_id "YLR419W_mRNA"; gene_source "sgd"; gene_biotype "protein_coding"; transcript_source "sgd"; transcript_biotype "protein_coding";
XII	sgd	exon	958428	962735	.	+	.	gene_id "YLR419W"; transcript_id "YLR419W_mRNA"; exon_number "1"; gene_source "sgd"; gene_biotype "protein_coding"; transcript_source "sgd"; transcript_biotype "protein_coding"; exon_id "YLR419W_mRNA-E1";
XII	sgd	CDS	958428	962732	.	+	0	gene_id "YLR419W"; transcript_id "YLR419W_mRNA"; exon_number "1"; gene_source "sgd"; gene_biotype "protein_coding"; transcript_source "sgd"; transcript_biotype "protein_coding"; protein_id "YLR419W";
XII	sgd	start_codon	958428	958430	.	+	0	gene_id "YLR419W"; transcript_id "YLR419W_mRNA"; exon_number "1"; gene_source "sgd"; gene_biotype "protein_coding"; transcript_source "sgd"; transcript_biotype "protein_coding";
XII	sgd	stop_codon	962733	962735	.	+	0	gene_id "YLR419W"; transcript_id "YLR419W_mRNA"; exon_number "1"; gene_source "sgd"; gene_biotype "protein_coding"; transcript_source "sgd"; transcript_biotype "protein_coding";
XII	sgd	gene	963680	964960	.	+	.	gene_id "YLR420W"; gene_source "sgd"; gene_biotype "protein_coding";
XII	sgd	transcript	963680	964960	.	+	.	gene_id "YLR420W"; transcript_id "YLR420W_mRNA"; gene_source "sgd"; gene_biotype "protein_coding"; transcript_source "sgd"; transcript_biotype "protein_coding";
XII	sgd	exon	963680	964960	.	+	.	gene_id "YLR420W"; transcript_id "YLR420W_mRNA"; exon_number "1"; gene_source "sgd"; gene_biotype "protein_coding"; transcript_source "sgd"; transcript_biotype "protein_coding"; exon_id "YLR420W_mRNA-E1";
XII	sgd	CDS	963785	964876	.	+	0	gene_id "YLR420W"; transcript_id "YLR420W_mRNA"; exon_number "1"; gene_source "sgd"; gene_biotype "protein_coding"; transcript_source "sgd"; transcript_biotype "protein_coding"; protein_id "YLR420W";
XII	sgd	start_codon	963785	963787	.	+	0	gene_id "YLR420W"; transcript_id "YLR420W_mRNA"; exon_number "1"; gene_source "sgd"; gene_biotype "protein_coding"; transcript_source "sgd"; transcript_biotype "protein_coding";
XII	sgd	stop_codon	964877	964879	.	+	0	gene_id "YLR420W"; transcript_id "YLR420W_mRNA"; exon_number "1"; gene_source "sgd"; gene_biotype "protein_coding"; transcript_source "sgd"; transcript_biotype "protein_coding";
XII	sgd	gene	964854	965632	.	-	.	gene_id "YLR421C"; gene_source "sgd"; gene_biotype "protein_coding";
XII	sgd	transcript	964854	965632	.	-	.	gene_id "YLR421C"; transcript_id "YLR421C_mRNA"; gene_source "sgd"; gene_biotype "protein_coding"; transcript_source "sgd"; transcript_biotype "protein_coding";
XII	sgd	exon	964854	965632	.	-	.	gene_id "YLR421C"; transcript_id "YLR421C_mRNA"; exon_number "1"; gene_source "sgd"; gene_biotype "protein_coding"; transcript_source "sgd"; transcript_biotype "protein_coding"; exon_id "YLR421C_mRNA-E1";
XII	sgd	CDS	965093	965560	.	-	0	gene_id "YLR421C"; transcript_id "YLR421C_mRNA"; exon_number "1"; gene_source "sgd"; gene_biotype "protein_coding"; transcript_source "sgd"; transcript_biotype "protein_coding"; protein_id "YLR421C";
XII	sgd	start_codon	965558	965560	.	-	0	gene_id "YLR421C"; transcript_id "YLR421C_mRNA"; exon_number "1"; gene_source "sgd"; gene_biotype "protein_coding"; transcript_source "sgd"; transcript_biotype "protein_coding";
XII	sgd	stop_codon	965090	965092	.	-	0	gene_id "YLR421C"; transcript_id "YLR421C_mRNA"; exon_number "1"; gene_source "sgd"; gene_biotype "protein_coding"; transcript_source "sgd"; transcript_biotype "protein_coding";
XII	sgd	gene	965897	971695	.	+	.	gene_id "YLR422W"; gene_source "sgd"; gene_biotype "protein_coding";
XII	sgd	transcript	965897	971695	.	+	.	gene_id "YLR422W"; transcript_id "YLR422W_mRNA"; gene_source "sgd"; gene_biotype "protein_coding"; transcript_source "sgd"; transcript_biotype "protein_coding";
XII	sgd	exon	965897	971695	.	+	.	gene_id "YLR422W"; transcript_id "YLR422W_mRNA"; exon_number "1"; gene_source "sgd"; gene_biotype "protein_coding"; transcript_source "sgd"; transcript_biotype "protein_coding"; exon_id "YLR422W_mRNA-E1";
XII	sgd	CDS	965897	971692	.	+	0	gene_id "YLR422W"; transcript_id "YLR422W_mRNA"; exon_number "1"; gene_source "sgd"; gene_biotype "protein_coding"; transcript_source "sgd"; transcript_biotype "protein_coding"; protein_id "YLR422W";
XII	sgd	start_codon	965897	965899	.	+	0	gene_id "YLR422W"; transcript_id "YLR422W_mRNA"; exon_number "1"; gene_source "sgd"; gene_biotype "protein_coding"; transcript_source "sgd"; transcript_biotype "protein_coding";
XII	sgd	stop_codon	971693	971695	.	+	0	gene_id "YLR422W"; transcript_id "YLR422W_mRNA"; exon_number "1"; gene_source "sgd"; gene_biotype "protein_coding"; transcript_source "sgd"; transcript_biotype "protein_coding";
XII	sgd	gene	971917	973170	.	-	.	gene_id "YLR423C"; gene_name "ATG17"; gene_source "sgd"; gene_biotype "protein_coding";
XII	sgd	transcript	971917	973170	.	-	.	gene_id "YLR423C"; transcript_id "YLR423C_mRNA"; gene_name "ATG17"; gene_source "sgd"; gene_biotype "protein_coding"; transcript_source "sgd"; transcript_biotype "protein_coding";
XII	sgd	exon	971917	973170	.	-	.	gene_id "YLR423C"; transcript_id "YLR423C_mRNA"; exon_number "1"; gene_name "ATG17"; gene_source "sgd"; gene_biotype "protein_coding"; transcript_source "sgd"; transcript_biotype "protein_coding"; exon_id "YLR423C_mRNA-E1";
XII	sgd	CDS	971920	973170	.	-	0	gene_id "YLR423C"; transcript_id "YLR423C_mRNA"; exon_number "1"; gene_name "ATG17"; gene_source "sgd"; gene_biotype "protein_coding"; transcript_source "sgd"; transcript_biotype "protein_coding"; protein_id "YLR423C";
XII	sgd	start_codon	973168	973170	.	-	0	gene_id "YLR423C"; transcript_id "YLR423C_mRNA"; exon_number "1"; gene_name "ATG17"; gene_source "sgd"; gene_biotype "protein_coding"; transcript_source "sgd"; transcript_biotype "protein_coding";
XII	sgd	stop_codon	971917	971919	.	-	0	gene_id "YLR423C"; transcript_id "YLR423C_mRNA"; exon_number "1"; gene_name "ATG17"; gene_source "sgd"; gene_biotype "protein_coding"; transcript_source "sgd"; transcript_biotype "protein_coding";
XII	sgd	gene	973395	975521	.	+	.	gene_id "YLR424W"; gene_name "SPP382"; gene_source "sgd"; gene_biotype "protein_coding";
XII	sgd	transcript	973395	975521	.	+	.	gene_id "YLR424W"; transcript_id "YLR424W_mRNA"; gene_name "SPP382"; gene_source "sgd"; gene_biotype "protein_coding"; transcript_source "sgd"; transcript_biotype "protein_coding";
XII	sgd	exon	973395	975521	.	+	.	gene_id "YLR424W"; transcript_id "YLR424W_mRNA"; exon_number "1"; gene_name "SPP382"; gene_source "sgd"; gene_biotype "protein_coding"; transcript_source "sgd"; transcript_biotype "protein_coding"; exon_id "YLR424W_mRNA-E1";
XII	sgd	CDS	973395	975518	.	+	0	gene_id "YLR424W"; transcript_id "YLR424W_mRNA"; exon_number "1"; gene_name "SPP382"; gene_source "sgd"; gene_biotype "protein_coding"; transcript_source "sgd"; transcript_biotype "protein_coding"; protein_id "YLR424W";
XII	sgd	start_codon	973395	973397	.	+	0	gene_id "YLR424W"; transcript_id "YLR424W_mRNA"; exon_number "1"; gene_name "SPP382"; gene_source "sgd"; gene_biotype "protein_coding"; transcript_source "sgd"; transcript_biotype "protein_coding";
XII	sgd	stop_codon	975519	975521	.	+	0	gene_id "YLR424W"; transcript_id "YLR424W_mRNA"; exon_number "1"; gene_name "SPP382"; gene_source "sgd"; gene_biotype "protein_coding"; transcript_source "sgd"; transcript_biotype "protein_coding";
XII	sgd	gene	982894	986817	.	+	.	gene_id "YLR425W"; gene_name "TUS1"; gene_source "sgd"; gene_biotype "protein_coding";
XII	sgd	transcript	982894	986817	.	+	.	gene_id "YLR425W"; transcript_id "YLR425W_mRNA"; gene_name "TUS1"; gene_source "sgd"; gene_biotype "protein_coding"; transcript_source "sgd"; transcript_biotype "protein_coding";
XII	sgd	exon	982894	986817	.	+	.	gene_id "YLR425W"; transcript_id "YLR425W_mRNA"; exon_number "1"; gene_name "TUS1"; gene_source "sgd"; gene_biotype "protein_coding"; transcript_source "sgd"; transcript_biotype "protein_coding"; exon_id "YLR425W_mRNA-E1";
XII	sgd	CDS	982894	986814	.	+	0	gene_id "YLR425W"; transcript_id "YLR425W_mRNA"; exon_number "1"; gene_name "TUS1"; gene_source "sgd"; gene_biotype "protein_coding"; transcript_source "sgd"; transcript_biotype "protein_coding"; protein_id "YLR425W";
XII	sgd	start_codon	982894	982896	.	+	0	gene_id "YLR425W"; transcript_id "YLR425W_mRNA"; exon_number "1"; gene_name "TUS1"; gene_source "sgd"; gene_biotype "protein_coding"; transcript_source "sgd"; transcript_biotype "protein_coding";
XII	sgd	stop_codon	986815	986817	.	+	0	gene_id "YLR425W"; transcript_id "YLR425W_mRNA"; exon_number "1"; gene_name "TUS1"; gene_source "sgd"; gene_biotype "protein_coding"; transcript_source "sgd"; transcript_biotype "protein_coding";
XII	sgd	gene	987037	988191	.	+	.	gene_id "YLR426W"; gene_source "sgd"; gene_biotype "protein_coding";
XII	sgd	transcript	987037	988191	.	+	.	gene_id "YLR426W"; transcript_id "YLR426W_mRNA"; gene_source "sgd"; gene_biotype "protein_coding"; transcript_source "sgd"; transcript_biotype "protein_coding";
XII	sgd	exon	987037	987141	.	+	.	gene_id "YLR426W"; transcript_id "YLR426W_mRNA"; exon_number "1"; gene_source "sgd"; gene_biotype "protein_coding"; transcript_source "sgd"; transcript_biotype "protein_coding"; exon_id "YLR426W_mRNA-E1";
XII	sgd	CDS	987062	987141	.	+	0	gene_id "YLR426W"; transcript_id "YLR426W_mRNA"; exon_number "1"; gene_source "sgd"; gene_biotype "protein_coding"; transcript_source "sgd"; transcript_biotype "protein_coding"; protein_id "YLR426W";
XII	sgd	start_codon	987062	987064	.	+	0	gene_id "YLR426W"; transcript_id "YLR426W_mRNA"; exon_number "1"; gene_source "sgd"; gene_biotype "protein_coding"; transcript_source "sgd"; transcript_biotype "protein_coding";
XII	sgd	exon	987213	988191	.	+	.	gene_id "YLR426W"; transcript_id "YLR426W_mRNA"; exon_number "2"; gene_source "sgd"; gene_biotype "protein_coding"; transcript_source "sgd"; transcript_biotype "protein_coding"; exon_id "YLR426W_mRNA-E2";
XII	sgd	CDS	987213	988110	.	+	1	gene_id "YLR426W"; transcript_id "YLR426W_mRNA"; exon_number "2"; gene_source "sgd"; gene_biotype "protein_coding"; transcript_source "sgd"; transcript_biotype "protein_coding"; protein_id "YLR426W";
XII	sgd	stop_codon	988111	988113	.	+	0	gene_id "YLR426W"; transcript_id "YLR426W_mRNA"; exon_number "2"; gene_source "sgd"; gene_biotype "protein_coding"; transcript_source "sgd"; transcript_biotype "protein_coding";
XII	sgd	gene	988324	990612	.	+	.	gene_id "YLR427W"; gene_source "sgd"; gene_biotype "protein_coding";
XII	sgd	transcript	988324	990612	.	+	.	gene_id "YLR427W"; transcript_id "YLR427W_mRNA"; gene_source "sgd"; gene_biotype "protein_coding"; transcript_source "sgd"; transcript_biotype "protein_coding";
XII	sgd	exon	988324	990612	.	+	.	gene_id "YLR427W"; transcript_id "YLR427W_mRNA"; exon_number "1"; gene_source "sgd"; gene_biotype "protein_coding"; transcript_source "sgd"; transcript_biotype "protein_coding"; exon_id "YLR427W_mRNA-E1";
XII	sgd	CDS	988428	990437	.	+	0	gene_id "YLR427W"; transcript_id "YLR427W_mRNA"; exon_number "1"; gene_source "sgd"; gene_biotype "protein_coding"; transcript_source "sgd"; transcript_biotype "protein_coding"; protein_id "YLR427W";
XII	sgd	start_codon	988428	988430	.	+	0	gene_id "YLR427W"; transcript_id "YLR427W_mRNA"; exon_number "1"; gene_source "sgd"; gene_biotype "protein_coding"; transcript_source "sgd"; transcript_biotype "protein_coding";
XII	sgd	stop_codon	990438	990440	.	+	0	gene_id "YLR427W"; transcript_id "YLR427W_mRNA"; exon_number "1"; gene_source "sgd"; gene_biotype "protein_coding"; transcript_source "sgd"; transcript_biotype "protein_coding";
XII	sgd	gene	990722	992922	.	+	.	gene_id "YLR429W"; gene_source "sgd"; gene_biotype "protein_coding";
XII	sgd	transcript	990722	992922	.	+	.	gene_id "YLR429W"; transcript_id "YLR429W_mRNA"; gene_source "sgd"; gene_biotype "protein_coding"; transcript_source "sgd"; transcript_biotype "protein_coding";
XII	sgd	exon	990722	992922	.	+	.	gene_id "YLR429W"; transcript_id "YLR429W_mRNA"; exon_number "1"; gene_source "sgd"; gene_biotype "protein_coding"; transcript_source "sgd"; transcript_biotype "protein_coding"; exon_id "YLR429W_mRNA-E1";
XII	sgd	CDS	990777	992729	.	+	0	gene_id "YLR429W"; transcript_id "YLR429W_mRNA"; exon_number "1"; gene_source "sgd"; gene_biotype "protein_coding"; transcript_source "sgd"; transcript_biotype "protein_coding"; protein_id "YLR429W";
XII	sgd	start_codon	990777	990779	.	+	0	gene_id "YLR429W"; transcript_id "YLR429W_mRNA"; exon_number "1"; gene_source "sgd"; gene_biotype "protein_coding"; transcript_source "sgd"; transcript_biotype "protein_coding";
XII	sgd	stop_codon	992730	992732	.	+	0	gene_id "YLR429W"; transcript_id "YLR429W_mRNA"; exon_number "1"; gene_source "sgd"; gene_biotype "protein_coding"; transcript_source "sgd"; transcript_biotype "protein_coding";
XII	sgd	gene	993434	1000129	.	+	.	gene_id "YLR430W"; gene_name "SEN1"; gene_source "sgd"; gene_biotype "protein_coding";
XII	sgd	transcript	993434	1000129	.	+	.	gene_id "YLR430W"; transcript_id "YLR430W_mRNA"; gene_name "SEN1"; gene_source "sgd"; gene_biotype "protein_coding"; transcript_source "sgd"; transcript_biotype "protein_coding";
XII	sgd	exon	993434	1000129	.	+	.	gene_id "YLR430W"; transcript_id "YLR430W_mRNA"; exon_number "1"; gene_name "SEN1"; gene_source "sgd"; gene_biotype "protein_coding"; transcript_source "sgd"; transcript_biotype "protein_coding"; exon_id "YLR430W_mRNA-E1";
XII	sgd	CDS	993434	1000126	.	+	0	gene_id "YLR430W"; transcript_id "YLR430W_mRNA"; exon_number "1"; gene_name "SEN1"; gene_source "sgd"; gene_biotype "protein_coding"; transcript_source "sgd"; transcript_biotype "protein_coding"; protein_id "YLR430W";
XII	sgd	start_codon	993434	993436	.	+	0	gene_id "YLR430W"; transcript_id "YLR430W_mRNA"; exon_number "1"; gene_name "SEN1"; gene_source "sgd"; gene_biotype "protein_coding"; transcript_source "sgd"; transcript_biotype "protein_coding";
XII	sgd	stop_codon	1000127	1000129	.	+	0	gene_id "YLR430W"; transcript_id "YLR430W_mRNA"; exon_number "1"; gene_name "SEN1"; gene_source "sgd"; gene_biotype "protein_coding"; transcript_source "sgd"; transcript_biotype "protein_coding";
XII	sgd	gene	1000128	1001860	.	-	.	gene_id "YLR431C"; gene_name "ATG23"; gene_source "sgd"; gene_biotype "protein_coding";
XII	sgd	transcript	1000128	1001860	.	-	.	gene_id "YLR431C"; transcript_id "YLR431C_mRNA"; gene_name "ATG23"; gene_source "sgd"; gene_biotype "protein_coding"; transcript_source "sgd"; transcript_biotype "protein_coding";
XII	sgd	exon	1000128	1001860	.	-	.	gene_id "YLR431C"; transcript_id "YLR431C_mRNA"; exon_number "1"; gene_name "ATG23"; gene_source "sgd"; gene_biotype "protein_coding"; transcript_source "sgd"; transcript_biotype "protein_coding"; exon_id "YLR431C_mRNA-E1";
XII	sgd	CDS	1000345	1001703	.	-	0	gene_id "YLR431C"; transcript_id "YLR431C_mRNA"; exon_number "1"; gene_name "ATG23"; gene_source "sgd"; gene_biotype "protein_coding"; transcript_source "sgd"; transcript_biotype "protein_coding"; protein_id "YLR431C";
XII	sgd	start_codon	1001701	1001703	.	-	0	gene_id "YLR431C"; transcript_id "YLR431C_mRNA"; exon_number "1"; gene_name "ATG23"; gene_source "sgd"; gene_biotype "protein_coding"; transcript_source "sgd"; transcript_biotype "protein_coding";
XII	sgd	stop_codon	1000342	1000344	.	-	0	gene_id "YLR431C"; transcript_id "YLR431C_mRNA"; exon_number "1"; gene_name "ATG23"; gene_source "sgd"; gene_biotype "protein_coding"; transcript_source "sgd"; transcript_biotype "protein_coding";
XII	sgd	gene	1002410	1004350	.	+	.	gene_id "YLR432W"; gene_source "sgd"; gene_biotype "protein_coding";
XII	sgd	transcript	1002410	1004350	.	+	.	gene_id "YLR432W"; transcript_id "YLR432W_mRNA"; gene_source "sgd"; gene_biotype "protein_coding"; transcript_source "sgd"; transcript_biotype "protein_coding";
XII	sgd	exon	1002410	1004350	.	+	.	gene_id "YLR432W"; transcript_id "YLR432W_mRNA"; exon_number "1"; gene_source "sgd"; gene_biotype "protein_coding"; transcript_source "sgd"; transcript_biotype "protein_coding"; exon_id "YLR432W_mRNA-E1";
XII	sgd	CDS	1002557	1004125	.	+	0	gene_id "YLR432W"; transcript_id "YLR432W_mRNA"; exon_number "1"; gene_source "sgd"; gene_biotype "protein_coding"; transcript_source "sgd"; transcript_biotype "protein_coding"; protein_id "YLR432W";
XII	sgd	start_codon	1002557	1002559	.	+	0	gene_id "YLR432W"; transcript_id "YLR432W_mRNA"; exon_number "1"; gene_source "sgd"; gene_biotype "protein_coding"; transcript_source "sgd"; transcript_biotype "protein_coding";
XII	sgd	stop_codon	1004126	1004128	.	+	0	gene_id "YLR432W"; transcript_id "YLR432W_mRNA"; exon_number "1"; gene_source "sgd"; gene_biotype "protein_coding"; transcript_source "sgd"; transcript_biotype "protein_coding";
XII	sgd	gene	1004347	1006008	.	-	.	gene_id "YLR433C"; gene_name "CNA1"; gene_source "sgd"; gene_biotype "protein_coding";
XII	sgd	transcript	1004347	1006008	.	-	.	gene_id "YLR433C"; transcript_id "YLR433C_mRNA"; gene_name "CNA1"; gene_source "sgd"; gene_biotype "protein_coding"; transcript_source "sgd"; transcript_biotype "protein_coding";
XII	sgd	exon	1004347	1006008	.	-	.	gene_id "YLR433C"; transcript_id "YLR433C_mRNA"; exon_number "1"; gene_name "CNA1"; gene_source "sgd"; gene_biotype "protein_coding"; transcript_source "sgd"; transcript_biotype "protein_coding"; exon_id "YLR433C_mRNA-E1";
XII	sgd	CDS	1004350	1006008	.	-	0	gene_id "YLR433C"; transcript_id "YLR433C_mRNA"; exon_number "1"; gene_name "CNA1"; gene_source "sgd"; gene_biotype "protein_coding"; transcript_source "sgd"; transcript_biotype "protein_coding"; protein_id "YLR433C";
XII	sgd	start_codon	1006006	1006008	.	-	0	gene_id "YLR433C"; transcript_id "YLR433C_mRNA"; exon_number "1"; gene_name "CNA1"; gene_source "sgd"; gene_biotype "protein_coding"; transcript_source "sgd"; transcript_biotype "protein_coding";
XII	sgd	stop_codon	1004347	1004349	.	-	0	gene_id "YLR433C"; transcript_id "YLR433C_mRNA"; exon_number "1"; gene_name "CNA1"; gene_source "sgd"; gene_biotype "protein_coding"; transcript_source "sgd"; transcript_biotype "protein_coding";
XII	sgd	gene	1006285	1007196	.	+	.	gene_id "YLR435W"; gene_source "sgd"; gene_biotype "protein_coding";
XII	sgd	transcript	1006285	1007196	.	+	.	gene_id "YLR435W"; transcript_id "YLR435W_mRNA"; gene_source "sgd"; gene_biotype "protein_coding"; transcript_source "sgd"; transcript_biotype "protein_coding";
XII	sgd	exon	1006285	1007196	.	+	.	gene_id "YLR435W"; transcript_id "YLR435W_mRNA"; exon_number "1"; gene_source "sgd"; gene_biotype "protein_coding"; transcript_source "sgd"; transcript_biotype "protein_coding"; exon_id "YLR435W_mRNA-E1";
XII	sgd	CDS	1006378	1006992	.	+	0	gene_id "YLR435W"; transcript_id "YLR435W_mRNA"; exon_number "1"; gene_source "sgd"; gene_biotype "protein_coding"; transcript_source "sgd"; transcript_biotype "protein_coding"; protein_id "YLR435W";
XII	sgd	start_codon	1006378	1006380	.	+	0	gene_id "YLR435W"; transcript_id "YLR435W_mRNA"; exon_number "1"; gene_source "sgd"; gene_biotype "protein_coding"; transcript_source "sgd"; transcript_biotype "protein_coding";
XII	sgd	stop_codon	1006993	1006995	.	+	0	gene_id "YLR435W"; transcript_id "YLR435W_mRNA"; exon_number "1"; gene_source "sgd"; gene_biotype "protein_coding"; transcript_source "sgd"; transcript_biotype "protein_coding";
XII	sgd	gene	1007421	1011245	.	-	.	gene_id "YLR436C"; gene_source "sgd"; gene_biotype "protein_coding";
XII	sgd	transcript	1007421	1011245	.	-	.	gene_id "YLR436C"; transcript_id "YLR436C_mRNA"; gene_source "sgd"; gene_biotype "protein_coding"; transcript_source "sgd"; transcript_biotype "protein_coding";
XII	sgd	exon	1007421	1011245	.	-	.	gene_id "YLR436C"; transcript_id "YLR436C_mRNA"; exon_number "1"; gene_source "sgd"; gene_biotype "protein_coding"; transcript_source "sgd"; transcript_biotype "protein_coding"; exon_id "YLR436C_mRNA-E1";
XII	sgd	CDS	1007424	1011245	.	-	0	gene_id "YLR436C"; transcript_id "YLR436C_mRNA"; exon_number "1"; gene_source "sgd"; gene_biotype "protein_coding"; transcript_source "sgd"; transcript_biotype "protein_coding"; protein_id "YLR436C";
XII	sgd	start_codon	1011243	1011245	.	-	0	gene_id "YLR436C"; transcript_id "YLR436C_mRNA"; exon_number "1"; gene_source "sgd"; gene_biotype "protein_coding"; transcript_source "sgd"; transcript_biotype "protein_coding";
XII	sgd	stop_codon	1007421	1007423	.	-	0	gene_id "YLR436C"; transcript_id "YLR436C_mRNA"; exon_number "1"; gene_source "sgd"; gene_biotype "protein_coding"; transcript_source "sgd"; transcript_biotype "protein_coding";
XII	sgd	gene	1011468	1012092	.	-	.	gene_id "YLR437C"; gene_source "sgd"; gene_biotype "protein_coding";
XII	sgd	transcript	1011468	1012092	.	-	.	gene_id "YLR437C"; transcript_id "YLR437C_mRNA"; gene_source "sgd"; gene_biotype "protein_coding"; transcript_source "sgd"; transcript_biotype "protein_coding";
XII	sgd	exon	1011468	1012092	.	-	.	gene_id "YLR437C"; transcript_id "YLR437C_mRNA"; exon_number "1"; gene_source "sgd"; gene_biotype "protein_coding"; transcript_source "sgd"; transcript_biotype "protein_coding"; exon_id "YLR437C_mRNA-E1";
XII	sgd	CDS	1011625	1012023	.	-	0	gene_id "YLR437C"; transcript_id "YLR437C_mRNA"; exon_number "1"; gene_source "sgd"; gene_biotype "protein_coding"; transcript_source "sgd"; transcript_biotype "protein_coding"; protein_id "YLR437C";
XII	sgd	start_codon	1012021	1012023	.	-	0	gene_id "YLR437C"; transcript_id "YLR437C_mRNA"; exon_number "1"; gene_source "sgd"; gene_biotype "protein_coding"; transcript_source "sgd"; transcript_biotype "protein_coding";
XII	sgd	stop_codon	1011622	1011624	.	-	0	gene_id "YLR437C"; transcript_id "YLR437C_mRNA"; exon_number "1"; gene_source "sgd"; gene_biotype "protein_coding"; transcript_source "sgd"; transcript_biotype "protein_coding";
XII	sgd	gene	1012451	1013895	.	+	.	gene_id "YLR438W"; gene_name "CAR2"; gene_source "sgd"; gene_biotype "protein_coding";
XII	sgd	transcript	1012451	1013895	.	+	.	gene_id "YLR438W"; transcript_id "YLR438W_mRNA"; gene_name "CAR2"; gene_source "sgd"; gene_biotype "protein_coding"; transcript_source "sgd"; transcript_biotype "protein_coding";
XII	sgd	exon	1012451	1013895	.	+	.	gene_id "YLR438W"; transcript_id "YLR438W_mRNA"; exon_number "1"; gene_name "CAR2"; gene_source "sgd"; gene_biotype "protein_coding"; transcript_source "sgd"; transcript_biotype "protein_coding"; exon_id "YLR438W_mRNA-E1";
XII	sgd	CDS	1012501	1013772	.	+	0	gene_id "YLR438W"; transcript_id "YLR438W_mRNA"; exon_number "1"; gene_name "CAR2"; gene_source "sgd"; gene_biotype "protein_coding"; transcript_source "sgd"; transcript_biotype "protein_coding"; protein_id "YLR438W";
XII	sgd	start_codon	1012501	1012503	.	+	0	gene_id "YLR438W"; transcript_id "YLR438W_mRNA"; exon_number "1"; gene_name "CAR2"; gene_source "sgd"; gene_biotype "protein_coding"; transcript_source "sgd"; transcript_biotype "protein_coding";
XII	sgd	stop_codon	1013773	1013775	.	+	0	gene_id "YLR438W"; transcript_id "YLR438W_mRNA"; exon_number "1"; gene_name "CAR2"; gene_source "sgd"; gene_biotype "protein_coding"; transcript_source "sgd"; transcript_biotype "protein_coding";
XII	sgd	gene	1013796	1014261	.	-	.	gene_id "YLR438C-A"; gene_name "LSM3"; gene_source "sgd"; gene_biotype "protein_coding";
XII	sgd	transcript	1013796	1014261	.	-	.	gene_id "YLR438C-A"; transcript_id "YLR438C-A_mRNA"; gene_name "LSM3"; gene_source "sgd"; gene_biotype "protein_coding"; transcript_source "sgd"; transcript_biotype "protein_coding";
XII	sgd	exon	1013796	1014261	.	-	.	gene_id "YLR438C-A"; transcript_id "YLR438C-A_mRNA"; exon_number "1"; gene_name "LSM3"; gene_source "sgd"; gene_biotype "protein_coding"; transcript_source "sgd"; transcript_biotype "protein_coding"; exon_id "YLR438C-A_mRNA-E1";
XII	sgd	CDS	1013912	1014178	.	-	0	gene_id "YLR438C-A"; transcript_id "YLR438C-A_mRNA"; exon_number "1"; gene_name "LSM3"; gene_source "sgd"; gene_biotype "protein_coding"; transcript_source "sgd"; transcript_biotype "protein_coding"; protein_id "YLR438C-A";
XII	sgd	start_codon	1014176	1014178	.	-	0	gene_id "YLR438C-A"; transcript_id "YLR438C-A_mRNA"; exon_number "1"; gene_name "LSM3"; gene_source "sgd"; gene_biotype "protein_coding"; transcript_source "sgd"; transcript_biotype "protein_coding";
XII	sgd	stop_codon	1013909	1013911	.	-	0	gene_id "YLR438C-A"; transcript_id "YLR438C-A_mRNA"; exon_number "1"; gene_name "LSM3"; gene_source "sgd"; gene_biotype "protein_coding"; transcript_source "sgd"; transcript_biotype "protein_coding";
XII	sgd	gene	1014433	1015603	.	+	.	gene_id "YLR439W"; gene_name "MRPL4"; gene_source "sgd"; gene_biotype "protein_coding";
XII	sgd	transcript	1014433	1015603	.	+	.	gene_id "YLR439W"; transcript_id "YLR439W_mRNA"; gene_name "MRPL4"; gene_source "sgd"; gene_biotype "protein_coding"; transcript_source "sgd"; transcript_biotype "protein_coding";
XII	sgd	exon	1014433	1015603	.	+	.	gene_id "YLR439W"; transcript_id "YLR439W_mRNA"; exon_number "1"; gene_name "MRPL4"; gene_source "sgd"; gene_biotype "protein_coding"; transcript_source "sgd"; transcript_biotype "protein_coding"; exon_id "YLR439W_mRNA-E1";
XII	sgd	CDS	1014491	1015447	.	+	0	gene_id "YLR439W"; transcript_id "YLR439W_mRNA"; exon_number "1"; gene_name "MRPL4"; gene_source "sgd"; gene_biotype "protein_coding"; transcript_source "sgd"; transcript_biotype "protein_coding"; protein_id "YLR439W";
XII	sgd	start_codon	1014491	1014493	.	+	0	gene_id "YLR439W"; transcript_id "YLR439W_mRNA"; exon_number "1"; gene_name "MRPL4"; gene_source "sgd"; gene_biotype "protein_coding"; transcript_source "sgd"; transcript_biotype "protein_coding";
XII	sgd	stop_codon	1015448	1015450	.	+	0	gene_id "YLR439W"; transcript_id "YLR439W_mRNA"; exon_number "1"; gene_name "MRPL4"; gene_source "sgd"; gene_biotype "protein_coding"; transcript_source "sgd"; transcript_biotype "protein_coding";
XII	sgd	gene	1015453	1017766	.	-	.	gene_id "YLR440C"; gene_name "SEC39"; gene_source "sgd"; gene_biotype "protein_coding";
XII	sgd	transcript	1015453	1017766	.	-	.	gene_id "YLR440C"; transcript_id "YLR440C_mRNA"; gene_name "SEC39"; gene_source "sgd"; gene_biotype "protein_coding"; transcript_source "sgd"; transcript_biotype "protein_coding";
XII	sgd	exon	1015453	1017766	.	-	.	gene_id "YLR440C"; transcript_id "YLR440C_mRNA"; exon_number "1"; gene_name "SEC39"; gene_source "sgd"; gene_biotype "protein_coding"; transcript_source "sgd"; transcript_biotype "protein_coding"; exon_id "YLR440C_mRNA-E1";
XII	sgd	CDS	1015571	1017697	.	-	0	gene_id "YLR440C"; transcript_id "YLR440C_mRNA"; exon_number "1"; gene_name "SEC39"; gene_source "sgd"; gene_biotype "protein_coding"; transcript_source "sgd"; transcript_biotype "protein_coding"; protein_id "YLR440C";
XII	sgd	start_codon	1017695	1017697	.	-	0	gene_id "YLR440C"; transcript_id "YLR440C_mRNA"; exon_number "1"; gene_name "SEC39"; gene_source "sgd"; gene_biotype "protein_coding"; transcript_source "sgd"; transcript_biotype "protein_coding";
XII	sgd	stop_codon	1015568	1015570	.	-	0	gene_id "YLR440C"; transcript_id "YLR440C_mRNA"; exon_number "1"; gene_name "SEC39"; gene_source "sgd"; gene_biotype "protein_coding"; transcript_source "sgd"; transcript_biotype "protein_coding";
XII	sgd	gene	1017866	1018962	.	-	.	gene_id "YLR441C"; gene_name "RPS1A"; gene_source "sgd"; gene_biotype "protein_coding";
XII	sgd	transcript	1017866	1018962	.	-	.	gene_id "YLR441C"; transcript_id "YLR441C_mRNA"; gene_name "RPS1A"; gene_source "sgd"; gene_biotype "protein_coding"; transcript_source "sgd"; transcript_biotype "protein_coding";
XII	sgd	exon	1017866	1018962	.	-	.	gene_id "YLR441C"; transcript_id "YLR441C_mRNA"; exon_number "1"; gene_name "RPS1A"; gene_source "sgd"; gene_biotype "protein_coding"; transcript_source "sgd"; transcript_biotype "protein_coding"; exon_id "YLR441C_mRNA-E1";
XII	sgd	CDS	1018144	1018908	.	-	0	gene_id "YLR441C"; transcript_id "YLR441C_mRNA"; exon_number "1"; gene_name "RPS1A"; gene_source "sgd"; gene_biotype "protein_coding"; transcript_source "sgd"; transcript_biotype "protein_coding"; protein_id "YLR441C";
XII	sgd	start_codon	1018906	1018908	.	-	0	gene_id "YLR441C"; transcript_id "YLR441C_mRNA"; exon_number "1"; gene_name "RPS1A"; gene_source "sgd"; gene_biotype "protein_coding"; transcript_source "sgd"; transcript_biotype "protein_coding";
XII	sgd	stop_codon	1018141	1018143	.	-	0	gene_id "YLR441C"; transcript_id "YLR441C_mRNA"; exon_number "1"; gene_name "RPS1A"; gene_source "sgd"; gene_biotype "protein_coding"; transcript_source "sgd"; transcript_biotype "protein_coding";
XII	sgd	gene	1019315	1022251	.	-	.	gene_id "YLR442C"; gene_name "SIR3"; gene_source "sgd"; gene_biotype "protein_coding";
XII	sgd	transcript	1019315	1022251	.	-	.	gene_id "YLR442C"; transcript_id "YLR442C_mRNA"; gene_name "SIR3"; gene_source "sgd"; gene_biotype "protein_coding"; transcript_source "sgd"; transcript_biotype "protein_coding";
XII	sgd	exon	1019315	1022251	.	-	.	gene_id "YLR442C"; transcript_id "YLR442C_mRNA"; exon_number "1"; gene_name "SIR3"; gene_source "sgd"; gene_biotype "protein_coding"; transcript_source "sgd"; transcript_biotype "protein_coding"; exon_id "YLR442C_mRNA-E1";
XII	sgd	CDS	1019318	1022251	.	-	0	gene_id "YLR442C"; transcript_id "YLR442C_mRNA"; exon_number "1"; gene_name "SIR3"; gene_source "sgd"; gene_biotype "protein_coding"; transcript_source "sgd"; transcript_biotype "protein_coding"; protein_id "YLR442C";
XII	sgd	start_codon	1022249	1022251	.	-	0	gene_id "YLR442C"; transcript_id "YLR442C_mRNA"; exon_number "1"; gene_name "SIR3"; gene_source "sgd"; gene_biotype "protein_coding"; transcript_source "sgd"; transcript_biotype "protein_coding";
XII	sgd	stop_codon	1019315	1019317	.	-	0	gene_id "YLR442C"; transcript_id "YLR442C_mRNA"; exon_number "1"; gene_name "SIR3"; gene_source "sgd"; gene_biotype "protein_coding"; transcript_source "sgd"; transcript_biotype "protein_coding";
XII	sgd	gene	1022625	1023971	.	+	.	gene_id "YLR443W"; gene_name "ECM7"; gene_source "sgd"; gene_biotype "protein_coding";
XII	sgd	transcript	1022625	1023971	.	+	.	gene_id "YLR443W"; transcript_id "YLR443W_mRNA"; gene_name "ECM7"; gene_source "sgd"; gene_biotype "protein_coding"; transcript_source "sgd"; transcript_biotype "protein_coding";
XII	sgd	exon	1022625	1023971	.	+	.	gene_id "YLR443W"; transcript_id "YLR443W_mRNA"; exon_number "1"; gene_name "ECM7"; gene_source "sgd"; gene_biotype "protein_coding"; transcript_source "sgd"; transcript_biotype "protein_coding"; exon_id "YLR443W_mRNA-E1";
XII	sgd	CDS	1022625	1023968	.	+	0	gene_id "YLR443W"; transcript_id "YLR443W_mRNA"; exon_number "1"; gene_name "ECM7"; gene_source "sgd"; gene_biotype "protein_coding"; transcript_source "sgd"; transcript_biotype "protein_coding"; protein_id "YLR443W";
XII	sgd	start_codon	1022625	1022627	.	+	0	gene_id "YLR443W"; transcript_id "YLR443W_mRNA"; exon_number "1"; gene_name "ECM7"; gene_source "sgd"; gene_biotype "protein_coding"; transcript_source "sgd"; transcript_biotype "protein_coding";
XII	sgd	stop_codon	1023969	1023971	.	+	0	gene_id "YLR443W"; transcript_id "YLR443W_mRNA"; exon_number "1"; gene_name "ECM7"; gene_source "sgd"; gene_biotype "protein_coding"; transcript_source "sgd"; transcript_biotype "protein_coding";
XII	sgd	gene	1024189	1024837	.	+	.	gene_id "YLR445W"; gene_source "sgd"; gene_biotype "protein_coding";
XII	sgd	transcript	1024189	1024837	.	+	.	gene_id "YLR445W"; transcript_id "YLR445W_mRNA"; gene_source "sgd"; gene_biotype "protein_coding"; transcript_source "sgd"; transcript_biotype "protein_coding";
XII	sgd	exon	1024189	1024572	.	+	.	gene_id "YLR445W"; transcript_id "YLR445W_mRNA"; exon_number "1"; gene_source "sgd"; gene_biotype "protein_coding"; transcript_source "sgd"; transcript_biotype "protein_coding"; exon_id "YLR445W_mRNA-E1";
XII	sgd	CDS	1024189	1024572	.	+	0	gene_id "YLR445W"; transcript_id "YLR445W_mRNA"; exon_number "1"; gene_source "sgd"; gene_biotype "protein_coding"; transcript_source "sgd"; transcript_biotype "protein_coding"; protein_id "YLR445W";
XII	sgd	start_codon	1024189	1024191	.	+	0	gene_id "YLR445W"; transcript_id "YLR445W_mRNA"; exon_number "1"; gene_source "sgd"; gene_biotype "protein_coding"; transcript_source "sgd"; transcript_biotype "protein_coding";
XII	sgd	exon	1024655	1024837	.	+	.	gene_id "YLR445W"; transcript_id "YLR445W_mRNA"; exon_number "2"; gene_source "sgd"; gene_biotype "protein_coding"; transcript_source "sgd"; transcript_biotype "protein_coding"; exon_id "YLR445W_mRNA-E2";
XII	sgd	CDS	1024655	1024834	.	+	0	gene_id "YLR445W"; transcript_id "YLR445W_mRNA"; exon_number "2"; gene_source "sgd"; gene_biotype "protein_coding"; transcript_source "sgd"; transcript_biotype "protein_coding"; protein_id "YLR445W";
XII	sgd	stop_codon	1024835	1024837	.	+	0	gene_id "YLR445W"; transcript_id "YLR445W_mRNA"; exon_number "2"; gene_source "sgd"; gene_biotype "protein_coding"; transcript_source "sgd"; transcript_biotype "protein_coding";
XII	sgd	gene	1025214	1026515	.	+	.	gene_id "YLR446W"; gene_source "sgd"; gene_biotype "protein_coding";
XII	sgd	transcript	1025214	1026515	.	+	.	gene_id "YLR446W"; transcript_id "YLR446W_mRNA"; gene_source "sgd"; gene_biotype "protein_coding"; transcript_source "sgd"; transcript_biotype "protein_coding";
XII	sgd	exon	1025214	1026515	.	+	.	gene_id "YLR446W"; transcript_id "YLR446W_mRNA"; exon_number "1"; gene_source "sgd"; gene_biotype "protein_coding"; transcript_source "sgd"; transcript_biotype "protein_coding"; exon_id "YLR446W_mRNA-E1";
XII	sgd	CDS	1025214	1026512	.	+	0	gene_id "YLR446W"; transcript_id "YLR446W_mRNA"; exon_number "1"; gene_source "sgd"; gene_biotype "protein_coding"; transcript_source "sgd"; transcript_biotype "protein_coding"; protein_id "YLR446W";
XII	sgd	start_codon	1025214	1025216	.	+	0	gene_id "YLR446W"; transcript_id "YLR446W_mRNA"; exon_number "1"; gene_source "sgd"; gene_biotype "protein_coding"; transcript_source "sgd"; transcript_biotype "protein_coding";
XII	sgd	stop_codon	1026513	1026515	.	+	0	gene_id "YLR446W"; transcript_id "YLR446W_mRNA"; exon_number "1"; gene_source "sgd"; gene_biotype "protein_coding"; transcript_source "sgd"; transcript_biotype "protein_coding";
XII	sgd	gene	1026688	1027989	.	-	.	gene_id "YLR447C"; gene_source "sgd"; gene_biotype "protein_coding";
XII	sgd	transcript	1026688	1027989	.	-	.	gene_id "YLR447C"; transcript_id "YLR447C_mRNA"; gene_source "sgd"; gene_biotype "protein_coding"; transcript_source "sgd"; transcript_biotype "protein_coding";
XII	sgd	exon	1026688	1027989	.	-	.	gene_id "YLR447C"; transcript_id "YLR447C_mRNA"; exon_number "1"; gene_source "sgd"; gene_biotype "protein_coding"; transcript_source "sgd"; transcript_biotype "protein_coding"; exon_id "YLR447C_mRNA-E1";
XII	sgd	CDS	1026859	1027893	.	-	0	gene_id "YLR447C"; transcript_id "YLR447C_mRNA"; exon_number "1"; gene_source "sgd"; gene_biotype "protein_coding"; transcript_source "sgd"; transcript_biotype "protein_coding"; protein_id "YLR447C";
XII	sgd	start_codon	1027891	1027893	.	-	0	gene_id "YLR447C"; transcript_id "YLR447C_mRNA"; exon_number "1"; gene_source "sgd"; gene_biotype "protein_coding"; transcript_source "sgd"; transcript_biotype "protein_coding";
XII	sgd	stop_codon	1026856	1026858	.	-	0	gene_id "YLR447C"; transcript_id "YLR447C_mRNA"; exon_number "1"; gene_source "sgd"; gene_biotype "protein_coding"; transcript_source "sgd"; transcript_biotype "protein_coding";
XII	sgd	gene	1028766	1030086	.	+	.	gene_id "YLR448W"; gene_name "RPL6B"; gene_source "sgd"; gene_biotype "protein_coding";
XII	sgd	transcript	1028766	1030086	.	+	.	gene_id "YLR448W"; transcript_id "YLR448W_mRNA"; gene_name "RPL6B"; gene_source "sgd"; gene_biotype "protein_coding"; transcript_source "sgd"; transcript_biotype "protein_coding";
XII	sgd	exon	1028766	1028868	.	+	.	gene_id "YLR448W"; transcript_id "YLR448W_mRNA"; exon_number "1"; gene_name "RPL6B"; gene_source "sgd"; gene_biotype "protein_coding"; transcript_source "sgd"; transcript_biotype "protein_coding"; exon_id "YLR448W_mRNA-E1";
XII	sgd	CDS	1028854	1028868	.	+	0	gene_id "YLR448W"; transcript_id "YLR448W_mRNA"; exon_number "1"; gene_name "RPL6B"; gene_source "sgd"; gene_biotype "protein_coding"; transcript_source "sgd"; transcript_biotype "protein_coding"; protein_id "YLR448W";
XII	sgd	start_codon	1028854	1028856	.	+	0	gene_id "YLR448W"; transcript_id "YLR448W_mRNA"; exon_number "1"; gene_name "RPL6B"; gene_source "sgd"; gene_biotype "protein_coding"; transcript_source "sgd"; transcript_biotype "protein_coding";
XII	sgd	exon	1029253	1030086	.	+	.	gene_id "YLR448W"; transcript_id "YLR448W_mRNA"; exon_number "2"; gene_name "RPL6B"; gene_source "sgd"; gene_biotype "protein_coding"; transcript_source "sgd"; transcript_biotype "protein_coding"; exon_id "YLR448W_mRNA-E2";
XII	sgd	CDS	1029253	1029765	.	+	0	gene_id "YLR448W"; transcript_id "YLR448W_mRNA"; exon_number "2"; gene_name "RPL6B"; gene_source "sgd"; gene_biotype "protein_coding"; transcript_source "sgd"; transcript_biotype "protein_coding"; protein_id "YLR448W";
XII	sgd	stop_codon	1029766	1029768	.	+	0	gene_id "YLR448W"; transcript_id "YLR448W_mRNA"; exon_number "2"; gene_name "RPL6B"; gene_source "sgd"; gene_biotype "protein_coding"; transcript_source "sgd"; transcript_biotype "protein_coding";
XII	sgd	gene	1030795	1032118	.	+	.	gene_id "YLR449W"; gene_source "sgd"; gene_biotype "protein_coding";
XII	sgd	transcript	1030795	1032118	.	+	.	gene_id "YLR449W"; transcript_id "YLR449W_mRNA"; gene_source "sgd"; gene_biotype "protein_coding"; transcript_source "sgd"; transcript_biotype "protein_coding";
XII	sgd	exon	1030795	1032118	.	+	.	gene_id "YLR449W"; transcript_id "YLR449W_mRNA"; exon_number "1"; gene_source "sgd"; gene_biotype "protein_coding"; transcript_source "sgd"; transcript_biotype "protein_coding"; exon_id "YLR449W_mRNA-E1";
XII	sgd	CDS	1030834	1032009	.	+	0	gene_id "YLR449W"; transcript_id "YLR449W_mRNA"; exon_number "1"; gene_source "sgd"; gene_biotype "protein_coding"; transcript_source "sgd"; transcript_biotype "protein_coding"; protein_id "YLR449W";
XII	sgd	start_codon	1030834	1030836	.	+	0	gene_id "YLR449W"; transcript_id "YLR449W_mRNA"; exon_number "1"; gene_source "sgd"; gene_biotype "protein_coding"; transcript_source "sgd"; transcript_biotype "protein_coding";
XII	sgd	stop_codon	1032010	1032012	.	+	0	gene_id "YLR449W"; transcript_id "YLR449W_mRNA"; exon_number "1"; gene_source "sgd"; gene_biotype "protein_coding"; transcript_source "sgd"; transcript_biotype "protein_coding";
XII	sgd	gene	1032627	1035764	.	+	.	gene_id "YLR450W"; gene_source "sgd"; gene_biotype "protein_coding";
XII	sgd	transcript	1032627	1035764	.	+	.	gene_id "YLR450W"; transcript_id "YLR450W_mRNA"; gene_source "sgd"; gene_biotype "protein_coding"; transcript_source "sgd"; transcript_biotype "protein_coding";
XII	sgd	exon	1032627	1035764	.	+	.	gene_id "YLR450W"; transcript_id "YLR450W_mRNA"; exon_number "1"; gene_source "sgd"; gene_biotype "protein_coding"; transcript_source "sgd"; transcript_biotype "protein_coding"; exon_id "YLR450W_mRNA-E1";
XII	sgd	CDS	1032627	1035761	.	+	0	gene_id "YLR450W"; transcript_id "YLR450W_mRNA"; exon_number "1"; gene_source "sgd"; gene_biotype "protein_coding"; transcript_source "sgd"; transcript_biotype "protein_coding"; protein_id "YLR450W";
XII	sgd	start_codon	1032627	1032629	.	+	0	gene_id "YLR450W"; transcript_id "YLR450W_mRNA"; exon_number "1"; gene_source "sgd"; gene_biotype "protein_coding"; transcript_source "sgd"; transcript_biotype "protein_coding";
XII	sgd	stop_codon	1035762	1035764	.	+	0	gene_id "YLR450W"; transcript_id "YLR450W_mRNA"; exon_number "1"; gene_source "sgd"; gene_biotype "protein_coding"; transcript_source "sgd"; transcript_biotype "protein_coding";
XII	sgd	gene	1036093	1038753	.	+	.	gene_id "YLR451W"; gene_source "sgd"; gene_biotype "protein_coding";
XII	sgd	transcript	1036093	1038753	.	+	.	gene_id "YLR451W"; transcript_id "YLR451W_mRNA"; gene_source "sgd"; gene_biotype "protein_coding"; transcript_source "sgd"; transcript_biotype "protein_coding";
XII	sgd	exon	1036093	1038753	.	+	.	gene_id "YLR451W"; transcript_id "YLR451W_mRNA"; exon_number "1"; gene_source "sgd"; gene_biotype "protein_coding"; transcript_source "sgd"; transcript_biotype "protein_coding"; exon_id "YLR451W_mRNA-E1";
XII	sgd	CDS	1036093	1038750	.	+	0	gene_id "YLR451W"; transcript_id "YLR451W_mRNA"; exon_number "1"; gene_source "sgd"; gene_biotype "protein_coding"; transcript_source "sgd"; transcript_biotype "protein_coding"; protein_id "YLR451W";
XII	sgd	start_codon	1036093	1036095	.	+	0	gene_id "YLR451W"; transcript_id "YLR451W_mRNA"; exon_number "1"; gene_source "sgd"; gene_biotype "protein_coding"; transcript_source "sgd"; transcript_biotype "protein_coding";
XII	sgd	stop_codon	1038751	1038753	.	+	0	gene_id "YLR451W"; transcript_id "YLR451W_mRNA"; exon_number "1"; gene_source "sgd"; gene_biotype "protein_coding"; transcript_source "sgd"; transcript_biotype "protein_coding";
XII	sgd	gene	1039270	1041366	.	-	.	gene_id "YLR452C"; gene_source "sgd"; gene_biotype "protein_coding";
XII	sgd	transcript	1039270	1041366	.	-	.	gene_id "YLR452C"; transcript_id "YLR452C_mRNA"; gene_source "sgd"; gene_biotype "protein_coding"; transcript_source "sgd"; transcript_biotype "protein_coding";
XII	sgd	exon	1039270	1041366	.	-	.	gene_id "YLR452C"; transcript_id "YLR452C_mRNA"; exon_number "1"; gene_source "sgd"; gene_biotype "protein_coding"; transcript_source "sgd"; transcript_biotype "protein_coding"; exon_id "YLR452C_mRNA-E1";
XII	sgd	CDS	1039273	1041366	.	-	0	gene_id "YLR452C"; transcript_id "YLR452C_mRNA"; exon_number "1"; gene_source "sgd"; gene_biotype "protein_coding"; transcript_source "sgd"; transcript_biotype "protein_coding"; protein_id "YLR452C";
XII	sgd	start_codon	1041364	1041366	.	-	0	gene_id "YLR452C"; transcript_id "YLR452C_mRNA"; exon_number "1"; gene_source "sgd"; gene_biotype "protein_coding"; transcript_source "sgd"; transcript_biotype "protein_coding";
XII	sgd	stop_codon	1039270	1039272	.	-	0	gene_id "YLR452C"; transcript_id "YLR452C_mRNA"; exon_number "1"; gene_source "sgd"; gene_biotype "protein_coding"; transcript_source "sgd"; transcript_biotype "protein_coding";
XII	sgd	gene	1041799	1042986	.	-	.	gene_id "YLR453C"; gene_source "sgd"; gene_biotype "protein_coding";
XII	sgd	transcript	1041799	1042986	.	-	.	gene_id "YLR453C"; transcript_id "YLR453C_mRNA"; gene_source "sgd"; gene_biotype "protein_coding"; transcript_source "sgd"; transcript_biotype "protein_coding";
XII	sgd	exon	1041799	1042986	.	-	.	gene_id "YLR453C"; transcript_id "YLR453C_mRNA"; exon_number "1"; gene_source "sgd"; gene_biotype "protein_coding"; transcript_source "sgd"; transcript_biotype "protein_coding"; exon_id "YLR453C_mRNA-E1";
XII	sgd	CDS	1041802	1042986	.	-	0	gene_id "YLR453C"; transcript_id "YLR453C_mRNA"; exon_number "1"; gene_source "sgd"; gene_biotype "protein_coding"; transcript_source "sgd"; transcript_biotype "protein_coding"; protein_id "YLR453C";
XII	sgd	start_codon	1042984	1042986	.	-	0	gene_id "YLR453C"; transcript_id "YLR453C_mRNA"; exon_number "1"; gene_source "sgd"; gene_biotype "protein_coding"; transcript_source "sgd"; transcript_biotype "protein_coding";
XII	sgd	stop_codon	1041799	1041801	.	-	0	gene_id "YLR453C"; transcript_id "YLR453C_mRNA"; exon_number "1"; gene_source "sgd"; gene_biotype "protein_coding"; transcript_source "sgd"; transcript_biotype "protein_coding";
XII	sgd	gene	1043998	1051960	.	+	.	gene_id "YLR454W"; gene_source "sgd"; gene_biotype "protein_coding";
XII	sgd	transcript	1043998	1051960	.	+	.	gene_id "YLR454W"; transcript_id "YLR454W_mRNA"; gene_source "sgd"; gene_biotype "protein_coding"; transcript_source "sgd"; transcript_biotype "protein_coding";
XII	sgd	exon	1043998	1051960	.	+	.	gene_id "YLR454W"; transcript_id "YLR454W_mRNA"; exon_number "1"; gene_source "sgd"; gene_biotype "protein_coding"; transcript_source "sgd"; transcript_biotype "protein_coding"; exon_id "YLR454W_mRNA-E1";
XII	sgd	CDS	1043998	1051881	.	+	0	gene_id "YLR454W"; transcript_id "YLR454W_mRNA"; exon_number "1"; gene_source "sgd"; gene_biotype "protein_coding"; transcript_source "sgd"; transcript_biotype "protein_coding"; protein_id "YLR454W";
XII	sgd	start_codon	1043998	1044000	.	+	0	gene_id "YLR454W"; transcript_id "YLR454W_mRNA"; exon_number "1"; gene_source "sgd"; gene_biotype "protein_coding"; transcript_source "sgd"; transcript_biotype "protein_coding";
XII	sgd	stop_codon	1051882	1051884	.	+	0	gene_id "YLR454W"; transcript_id "YLR454W_mRNA"; exon_number "1"; gene_source "sgd"; gene_biotype "protein_coding"; transcript_source "sgd"; transcript_biotype "protein_coding";
XII	sgd	gene	1053376	1054954	.	+	.	gene_id "YLR455W"; gene_source "sgd"; gene_biotype "protein_coding";
XII	sgd	transcript	1053376	1054954	.	+	.	gene_id "YLR455W"; transcript_id "YLR455W_mRNA"; gene_source "sgd"; gene_biotype "protein_coding"; transcript_source "sgd"; transcript_biotype "protein_coding";
XII	sgd	exon	1053376	1054954	.	+	.	gene_id "YLR455W"; transcript_id "YLR455W_mRNA"; exon_number "1"; gene_source "sgd"; gene_biotype "protein_coding"; transcript_source "sgd"; transcript_biotype "protein_coding"; exon_id "YLR455W_mRNA-E1";
XII	sgd	CDS	1053629	1054540	.	+	0	gene_id "YLR455W"; transcript_id "YLR455W_mRNA"; exon_number "1"; gene_source "sgd"; gene_biotype "protein_coding"; transcript_source "sgd"; transcript_biotype "protein_coding"; protein_id "YLR455W";
XII	sgd	start_codon	1053629	1053631	.	+	0	gene_id "YLR455W"; transcript_id "YLR455W_mRNA"; exon_number "1"; gene_source "sgd"; gene_biotype "protein_coding"; transcript_source "sgd"; transcript_biotype "protein_coding";
XII	sgd	stop_codon	1054541	1054543	.	+	0	gene_id "YLR455W"; transcript_id "YLR455W_mRNA"; exon_number "1"; gene_source "sgd"; gene_biotype "protein_coding"; transcript_source "sgd"; transcript_biotype "protein_coding";
XII	sgd	gene	1055058	1055752	.	+	.	gene_id "YLR456W"; gene_source "sgd"; gene_biotype "protein_coding";
XII	sgd	transcript	1055058	1055752	.	+	.	gene_id "YLR456W"; transcript_id "YLR456W_mRNA"; gene_source "sgd"; gene_biotype "protein_coding"; transcript_source "sgd"; transcript_biotype "protein_coding";
XII	sgd	exon	1055058	1055752	.	+	.	gene_id "YLR456W"; transcript_id "YLR456W_mRNA"; exon_number "1"; gene_source "sgd"; gene_biotype "protein_coding"; transcript_source "sgd"; transcript_biotype "protein_coding"; exon_id "YLR456W_mRNA-E1";
XII	sgd	CDS	1055070	1055681	.	+	0	gene_id "YLR456W"; transcript_id "YLR456W_mRNA"; exon_number "1"; gene_source "sgd"; gene_biotype "protein_coding"; transcript_source "sgd"; transcript_biotype "protein_coding"; protein_id "YLR456W";
XII	sgd	start_codon	1055070	1055072	.	+	0	gene_id "YLR456W"; transcript_id "YLR456W_mRNA"; exon_number "1"; gene_source "sgd"; gene_biotype "protein_coding"; transcript_source "sgd"; transcript_biotype "protein_coding";
XII	sgd	stop_codon	1055682	1055684	.	+	0	gene_id "YLR456W"; transcript_id "YLR456W_mRNA"; exon_number "1"; gene_source "sgd"; gene_biotype "protein_coding"; transcript_source "sgd"; transcript_biotype "protein_coding";
XII	sgd	gene	1055812	1056771	.	-	.	gene_id "YLR457C"; gene_source "sgd"; gene_biotype "protein_coding";
XII	sgd	transcript	1055812	1056771	.	-	.	gene_id "YLR457C"; transcript_id "YLR457C_mRNA"; gene_source "sgd"; gene_biotype "protein_coding"; transcript_source "sgd"; transcript_biotype "protein_coding";
XII	sgd	exon	1055812	1056771	.	-	.	gene_id "YLR457C"; transcript_id "YLR457C_mRNA"; exon_number "1"; gene_source "sgd"; gene_biotype "protein_coding"; transcript_source "sgd"; transcript_biotype "protein_coding"; exon_id "YLR457C_mRNA-E1";
XII	sgd	CDS	1055815	1056771	.	-	0	gene_id "YLR457C"; transcript_id "YLR457C_mRNA"; exon_number "1"; gene_source "sgd"; gene_biotype "protein_coding"; transcript_source "sgd"; transcript_biotype "protein_coding"; protein_id "YLR457C";
XII	sgd	start_codon	1056769	1056771	.	-	0	gene_id "YLR457C"; transcript_id "YLR457C_mRNA"; exon_number "1"; gene_source "sgd"; gene_biotype "protein_coding"; transcript_source "sgd"; transcript_biotype "protein_coding";
XII	sgd	stop_codon	1055812	1055814	.	-	0	gene_id "YLR457C"; transcript_id "YLR457C_mRNA"; exon_number "1"; gene_source "sgd"; gene_biotype "protein_coding"; transcript_source "sgd"; transcript_biotype "protein_coding";
XII	sgd	gene	1057322	1058575	.	+	.	gene_id "YLR459W"; gene_name "GAB1"; gene_source "sgd"; gene_biotype "protein_coding";
XII	sgd	transcript	1057322	1058575	.	+	.	gene_id "YLR459W"; transcript_id "YLR459W_mRNA"; gene_name "GAB1"; gene_source "sgd"; gene_biotype "protein_coding"; transcript_source "sgd"; transcript_biotype "protein_coding";
XII	sgd	exon	1057322	1058575	.	+	.	gene_id "YLR459W"; transcript_id "YLR459W_mRNA"; exon_number "1"; gene_name "GAB1"; gene_source "sgd"; gene_biotype "protein_coding"; transcript_source "sgd"; transcript_biotype "protein_coding"; exon_id "YLR459W_mRNA-E1";
XII	sgd	CDS	1057334	1058515	.	+	0	gene_id "YLR459W"; transcript_id "YLR459W_mRNA"; exon_number "1"; gene_name "GAB1"; gene_source "sgd"; gene_biotype "protein_coding"; transcript_source "sgd"; transcript_biotype "protein_coding"; protein_id "YLR459W";
XII	sgd	start_codon	1057334	1057336	.	+	0	gene_id "YLR459W"; transcript_id "YLR459W_mRNA"; exon_number "1"; gene_name "GAB1"; gene_source "sgd"; gene_biotype "protein_coding"; transcript_source "sgd"; transcript_biotype "protein_coding";
XII	sgd	stop_codon	1058516	1058518	.	+	0	gene_id "YLR459W"; transcript_id "YLR459W_mRNA"; exon_number "1"; gene_name "GAB1"; gene_source "sgd"; gene_biotype "protein_coding"; transcript_source "sgd"; transcript_biotype "protein_coding";
XII	sgd	gene	1059757	1060887	.	-	.	gene_id "YLR460C"; gene_source "sgd"; gene_biotype "protein_coding";
XII	sgd	transcript	1059757	1060887	.	-	.	gene_id "YLR460C"; transcript_id "YLR460C_mRNA"; gene_source "sgd"; gene_biotype "protein_coding"; transcript_source "sgd"; transcript_biotype "protein_coding";
XII	sgd	exon	1059757	1060887	.	-	.	gene_id "YLR460C"; transcript_id "YLR460C_mRNA"; exon_number "1"; gene_source "sgd"; gene_biotype "protein_coding"; transcript_source "sgd"; transcript_biotype "protein_coding"; exon_id "YLR460C_mRNA-E1";
XII	sgd	CDS	1059760	1060887	.	-	0	gene_id "YLR460C"; transcript_id "YLR460C_mRNA"; exon_number "1"; gene_source "sgd"; gene_biotype "protein_coding"; transcript_source "sgd"; transcript_biotype "protein_coding"; protein_id "YLR460C";
XII	sgd	start_codon	1060885	1060887	.	-	0	gene_id "YLR460C"; transcript_id "YLR460C_mRNA"; exon_number "1"; gene_source "sgd"; gene_biotype "protein_coding"; transcript_source "sgd"; transcript_biotype "protein_coding";
XII	sgd	stop_codon	1059757	1059759	.	-	0	gene_id "YLR460C"; transcript_id "YLR460C_mRNA"; exon_number "1"; gene_source "sgd"; gene_biotype "protein_coding"; transcript_source "sgd"; transcript_biotype "protein_coding";
XII	sgd	gene	1062919	1063281	.	+	.	gene_id "YLR461W"; gene_source "sgd"; gene_biotype "protein_coding";
XII	sgd	transcript	1062919	1063281	.	+	.	gene_id "YLR461W"; transcript_id "YLR461W_mRNA"; gene_source "sgd"; gene_biotype "protein_coding"; transcript_source "sgd"; transcript_biotype "protein_coding";
XII	sgd	exon	1062919	1063281	.	+	.	gene_id "YLR461W"; transcript_id "YLR461W_mRNA"; exon_number "1"; gene_source "sgd"; gene_biotype "protein_coding"; transcript_source "sgd"; transcript_biotype "protein_coding"; exon_id "YLR461W_mRNA-E1";
XII	sgd	CDS	1062919	1063278	.	+	0	gene_id "YLR461W"; transcript_id "YLR461W_mRNA"; exon_number "1"; gene_source "sgd"; gene_biotype "protein_coding"; transcript_source "sgd"; transcript_biotype "protein_coding"; protein_id "YLR461W";
XII	sgd	start_codon	1062919	1062921	.	+	0	gene_id "YLR461W"; transcript_id "YLR461W_mRNA"; exon_number "1"; gene_source "sgd"; gene_biotype "protein_coding"; transcript_source "sgd"; transcript_biotype "protein_coding";
XII	sgd	stop_codon	1063279	1063281	.	+	0	gene_id "YLR461W"; transcript_id "YLR461W_mRNA"; exon_number "1"; gene_source "sgd"; gene_biotype "protein_coding"; transcript_source "sgd"; transcript_biotype "protein_coding";
XII	sgd	gene	1065956	1066564	.	+	.	gene_id "YLR462W"; gene_source "sgd"; gene_biotype "protein_coding";
XII	sgd	transcript	1065956	1066564	.	+	.	gene_id "YLR462W"; transcript_id "YLR462W_mRNA"; gene_source "sgd"; gene_biotype "protein_coding"; transcript_source "sgd"; transcript_biotype "protein_coding";
XII	sgd	exon	1065956	1066564	.	+	.	gene_id "YLR462W"; transcript_id "YLR462W_mRNA"; exon_number "1"; gene_source "sgd"; gene_biotype "protein_coding"; transcript_source "sgd"; transcript_biotype "protein_coding"; exon_id "YLR462W_mRNA-E1";
XII	sgd	CDS	1065956	1066561	.	+	0	gene_id "YLR462W"; transcript_id "YLR462W_mRNA"; exon_number "1"; gene_source "sgd"; gene_biotype "protein_coding"; transcript_source "sgd"; transcript_biotype "protein_coding"; protein_id "YLR462W";
XII	sgd	start_codon	1065956	1065958	.	+	0	gene_id "YLR462W"; transcript_id "YLR462W_mRNA"; exon_number "1"; gene_source "sgd"; gene_biotype "protein_coding"; transcript_source "sgd"; transcript_biotype "protein_coding";
XII	sgd	stop_codon	1066562	1066564	.	+	0	gene_id "YLR462W"; transcript_id "YLR462W_mRNA"; exon_number "1"; gene_source "sgd"; gene_biotype "protein_coding"; transcript_source "sgd"; transcript_biotype "protein_coding";
XII	sgd	gene	1066572	1067501	.	+	.	gene_id "YLR464W"; gene_source "sgd"; gene_biotype "protein_coding";
XII	sgd	transcript	1066572	1067501	.	+	.	gene_id "YLR464W"; transcript_id "YLR464W_mRNA"; gene_source "sgd"; gene_biotype "protein_coding"; transcript_source "sgd"; transcript_biotype "protein_coding";
XII	sgd	exon	1066572	1067084	.	+	.	gene_id "YLR464W"; transcript_id "YLR464W_mRNA"; exon_number "1"; gene_source "sgd"; gene_biotype "protein_coding"; transcript_source "sgd"; transcript_biotype "protein_coding"; exon_id "YLR464W_mRNA-E1";
XII	sgd	CDS	1066572	1067084	.	+	0	gene_id "YLR464W"; transcript_id "YLR464W_mRNA"; exon_number "1"; gene_source "sgd"; gene_biotype "protein_coding"; transcript_source "sgd"; transcript_biotype "protein_coding"; protein_id "YLR464W";
XII	sgd	start_codon	1066572	1066574	.	+	0	gene_id "YLR464W"; transcript_id "YLR464W_mRNA"; exon_number "1"; gene_source "sgd"; gene_biotype "protein_coding"; transcript_source "sgd"; transcript_biotype "protein_coding";
XII	sgd	exon	1067364	1067501	.	+	.	gene_id "YLR464W"; transcript_id "YLR464W_mRNA"; exon_number "2"; gene_source "sgd"; gene_biotype "protein_coding"; transcript_source "sgd"; transcript_biotype "protein_coding"; exon_id "YLR464W_mRNA-E2";
XII	sgd	CDS	1067364	1067498	.	+	0	gene_id "YLR464W"; transcript_id "YLR464W_mRNA"; exon_number "2"; gene_source "sgd"; gene_biotype "protein_coding"; transcript_source "sgd"; transcript_biotype "protein_coding"; protein_id "YLR464W";
XII	sgd	stop_codon	1067499	1067501	.	+	0	gene_id "YLR464W"; transcript_id "YLR464W_mRNA"; exon_number "2"; gene_source "sgd"; gene_biotype "protein_coding"; transcript_source "sgd"; transcript_biotype "protein_coding";
XII	sgd	gene	1067087	1071235	.	+	.	gene_id "YLR466W"; gene_name "YRF1-4"; gene_source "sgd"; gene_biotype "protein_coding";
XII	sgd	transcript	1067087	1071235	.	+	.	gene_id "YLR466W"; transcript_id "YLR466W_mRNA"; gene_name "YRF1-4"; gene_source "sgd"; gene_biotype "protein_coding"; transcript_source "sgd"; transcript_biotype "protein_coding";
XII	sgd	exon	1067087	1071235	.	+	.	gene_id "YLR466W"; transcript_id "YLR466W_mRNA"; exon_number "1"; gene_name "YRF1-4"; gene_source "sgd"; gene_biotype "protein_coding"; transcript_source "sgd"; transcript_biotype "protein_coding"; exon_id "YLR466W_mRNA-E1";
XII	sgd	CDS	1067087	1071232	.	+	0	gene_id "YLR466W"; transcript_id "YLR466W_mRNA"; exon_number "1"; gene_name "YRF1-4"; gene_source "sgd"; gene_biotype "protein_coding"; transcript_source "sgd"; transcript_biotype "protein_coding"; protein_id "YLR466W";
XII	sgd	start_codon	1067087	1067089	.	+	0	gene_id "YLR466W"; transcript_id "YLR466W_mRNA"; exon_number "1"; gene_name "YRF1-4"; gene_source "sgd"; gene_biotype "protein_coding"; transcript_source "sgd"; transcript_biotype "protein_coding";
XII	sgd	stop_codon	1071233	1071235	.	+	0	gene_id "YLR466W"; transcript_id "YLR466W_mRNA"; exon_number "1"; gene_name "YRF1-4"; gene_source "sgd"; gene_biotype "protein_coding"; transcript_source "sgd"; transcript_biotype "protein_coding";
XII	sgd	gene	1072508	1077898	.	+	.	gene_id "YLR467W"; gene_name "YRF1-5"; gene_source "sgd"; gene_biotype "protein_coding";
XII	sgd	transcript	1072508	1077898	.	+	.	gene_id "YLR467W"; transcript_id "YLR467W_mRNA"; gene_name "YRF1-5"; gene_source "sgd"; gene_biotype "protein_coding"; transcript_source "sgd"; transcript_biotype "protein_coding";
XII	sgd	exon	1072508	1077898	.	+	.	gene_id "YLR467W"; transcript_id "YLR467W_mRNA"; exon_number "1"; gene_name "YRF1-5"; gene_source "sgd"; gene_biotype "protein_coding"; transcript_source "sgd"; transcript_biotype "protein_coding"; exon_id "YLR467W_mRNA-E1";
XII	sgd	CDS	1072508	1077895	.	+	0	gene_id "YLR467W"; transcript_id "YLR467W_mRNA"; exon_number "1"; gene_name "YRF1-5"; gene_source "sgd"; gene_biotype "protein_coding"; transcript_source "sgd"; transcript_biotype "protein_coding"; protein_id "YLR467W";
XII	sgd	start_codon	1072508	1072510	.	+	0	gene_id "YLR467W"; transcript_id "YLR467W_mRNA"; exon_number "1"; gene_name "YRF1-5"; gene_source "sgd"; gene_biotype "protein_coding"; transcript_source "sgd"; transcript_biotype "protein_coding";
XII	sgd	stop_codon	1077896	1077898	.	+	0	gene_id "YLR467W"; transcript_id "YLR467W_mRNA"; exon_number "1"; gene_name "YRF1-5"; gene_source "sgd"; gene_biotype "protein_coding"; transcript_source "sgd"; transcript_biotype "protein_coding";
XVI	sgd	gene	280	6007	.	-	.	gene_id "YPL283C"; gene_name "YRF1-7"; gene_source "sgd"; gene_biotype "protein_coding";
XVI	sgd	transcript	280	6007	.	-	.	gene_id "YPL283C"; transcript_id "YPL283C_mRNA"; gene_name "YRF1-7"; gene_source "sgd"; gene_biotype "protein_coding"; transcript_source "sgd"; transcript_biotype "protein_coding";
XVI	sgd	exon	5989	6007	.	-	.	gene_id "YPL283C"; transcript_id "YPL283C_mRNA"; exon_number "1"; gene_name "YRF1-7"; gene_source "sgd"; gene_biotype "protein_coding"; transcript_source "sgd"; transcript_biotype "protein_coding"; exon_id "YPL283C_mRNA-E1";
XVI	sgd	CDS	5989	6007	.	-	0	gene_id "YPL283C"; transcript_id "YPL283C_mRNA"; exon_number "1"; gene_name "YRF1-7"; gene_source "sgd"; gene_biotype "protein_coding"; transcript_source "sgd"; transcript_biotype "protein_coding"; protein_id "YPL283C";
XVI	sgd	start_codon	6005	6007	.	-	0	gene_id "YPL283C"; transcript_id "YPL283C_mRNA"; exon_number "1"; gene_name "YRF1-7"; gene_source "sgd"; gene_biotype "protein_coding"; transcript_source "sgd"; transcript_biotype "protein_coding";
XVI	sgd	exon	280	5840	.	-	.	gene_id "YPL283C"; transcript_id "YPL283C_mRNA"; exon_number "2"; gene_name "YRF1-7"; gene_source "sgd"; gene_biotype "protein_coding"; transcript_source "sgd"; transcript_biotype "protein_coding"; exon_id "YPL283C_mRNA-E2";
XVI	sgd	CDS	283	5840	.	-	2	gene_id "YPL283C"; transcript_id "YPL283C_mRNA"; exon_number "2"; gene_name "YRF1-7"; gene_source "sgd"; gene_biotype "protein_coding"; transcript_source "sgd"; transcript_biotype "protein_coding"; protein_id "YPL283C";
XVI	sgd	stop_codon	280	282	.	-	0	gene_id "YPL283C"; transcript_id "YPL283C_mRNA"; exon_number "2"; gene_name "YRF1-7"; gene_source "sgd"; gene_biotype "protein_coding"; transcript_source "sgd"; transcript_biotype "protein_coding";
XVI	sgd	gene	7933	8427	.	-	.	gene_id "YPL282C"; gene_source "sgd"; gene_biotype "protein_coding";
XVI	sgd	transcript	7933	8427	.	-	.	gene_id "YPL282C"; transcript_id "YPL282C_mRNA"; gene_source "sgd"; gene_biotype "protein_coding"; transcript_source "sgd"; transcript_biotype "protein_coding";
XVI	sgd	exon	7933	8427	.	-	.	gene_id "YPL282C"; transcript_id "YPL282C_mRNA"; exon_number "1"; gene_source "sgd"; gene_biotype "protein_coding"; transcript_source "sgd"; transcript_biotype "protein_coding"; exon_id "YPL282C_mRNA-E1";
XVI	sgd	CDS	7936	8427	.	-	0	gene_id "YPL282C"; transcript_id "YPL282C_mRNA"; exon_number "1"; gene_source "sgd"; gene_biotype "protein_coding"; transcript_source "sgd"; transcript_biotype "protein_coding"; protein_id "YPL282C";
XVI	sgd	start_codon	8425	8427	.	-	0	gene_id "YPL282C"; transcript_id "YPL282C_mRNA"; exon_number "1"; gene_source "sgd"; gene_biotype "protein_coding"; transcript_source "sgd"; transcript_biotype "protein_coding";
XVI	sgd	stop_codon	7933	7935	.	-	0	gene_id "YPL282C"; transcript_id "YPL282C_mRNA"; exon_number "1"; gene_source "sgd"; gene_biotype "protein_coding"; transcript_source "sgd"; transcript_biotype "protein_coding";
XVI	sgd	gene	9557	10870	.	-	.	gene_id "YPL281C"; gene_source "sgd"; gene_biotype "protein_coding";
XVI	sgd	transcript	9557	10870	.	-	.	gene_id "YPL281C"; transcript_id "YPL281C_mRNA"; gene_source "sgd"; gene_biotype "protein_coding"; transcript_source "sgd"; transcript_biotype "protein_coding";
XVI	sgd	exon	9557	10870	.	-	.	gene_id "YPL281C"; transcript_id "YPL281C_mRNA"; exon_number "1"; gene_source "sgd"; gene_biotype "protein_coding"; transcript_source "sgd"; transcript_biotype "protein_coding"; exon_id "YPL281C_mRNA-E1";
XVI	sgd	CDS	9560	10870	.	-	0	gene_id "YPL281C"; transcript_id "YPL281C_mRNA"; exon_number "1"; gene_source "sgd"; gene_biotype "protein_coding"; transcript_source "sgd"; transcript_biotype "protein_coding"; protein_id "YPL281C";
XVI	sgd	start_codon	10868	10870	.	-	0	gene_id "YPL281C"; transcript_id "YPL281C_mRNA"; exon_number "1"; gene_source "sgd"; gene_biotype "protein_coding"; transcript_source "sgd"; transcript_biotype "protein_coding";
XVI	sgd	stop_codon	9557	9559	.	-	0	gene_id "YPL281C"; transcript_id "YPL281C_mRNA"; exon_number "1"; gene_source "sgd"; gene_biotype "protein_coding"; transcript_source "sgd"; transcript_biotype "protein_coding";
XVI	sgd	gene	11887	12600	.	+	.	gene_id "YPL280W"; gene_source "sgd"; gene_biotype "protein_coding";
XVI	sgd	transcript	11887	12600	.	+	.	gene_id "YPL280W"; transcript_id "YPL280W_mRNA"; gene_source "sgd"; gene_biotype "protein_coding"; transcript_source "sgd"; transcript_biotype "protein_coding";
XVI	sgd	exon	11887	12600	.	+	.	gene_id "YPL280W"; transcript_id "YPL280W_mRNA"; exon_number "1"; gene_source "sgd"; gene_biotype "protein_coding"; transcript_source "sgd"; transcript_biotype "protein_coding"; exon_id "YPL280W_mRNA-E1";
XVI	sgd	CDS	11887	12597	.	+	0	gene_id "YPL280W"; transcript_id "YPL280W_mRNA"; exon_number "1"; gene_source "sgd"; gene_biotype "protein_coding"; transcript_source "sgd"; transcript_biotype "protein_coding"; protein_id "YPL280W";
XVI	sgd	start_codon	11887	11889	.	+	0	gene_id "YPL280W"; transcript_id "YPL280W_mRNA"; exon_number "1"; gene_source "sgd"; gene_biotype "protein_coding"; transcript_source "sgd"; transcript_biotype "protein_coding";
XVI	sgd	stop_codon	12598	12600	.	+	0	gene_id "YPL280W"; transcript_id "YPL280W_mRNA"; exon_number "1"; gene_source "sgd"; gene_biotype "protein_coding"; transcript_source "sgd"; transcript_biotype "protein_coding";
XVI	sgd	gene	13228	14355	.	-	.	gene_id "YPL279C"; gene_source "sgd"; gene_biotype "protein_coding";
XVI	sgd	transcript	13228	14355	.	-	.	gene_id "YPL279C"; transcript_id "YPL279C_mRNA"; gene_source "sgd"; gene_biotype "protein_coding"; transcript_source "sgd"; transcript_biotype "protein_coding";
XVI	sgd	exon	13228	14355	.	-	.	gene_id "YPL279C"; transcript_id "YPL279C_mRNA"; exon_number "1"; gene_source "sgd"; gene_biotype "protein_coding"; transcript_source "sgd"; transcript_biotype "protein_coding"; exon_id "YPL279C_mRNA-E1";
XVI	sgd	CDS	13231	14355	.	-	0	gene_id "YPL279C"; transcript_id "YPL279C_mRNA"; exon_number "1"; gene_source "sgd"; gene_biotype "protein_coding"; transcript_source "sgd"; transcript_biotype "protein_coding"; protein_id "YPL279C";
XVI	sgd	start_codon	14353	14355	.	-	0	gene_id "YPL279C"; transcript_id "YPL279C_mRNA"; exon_number "1"; gene_source "sgd"; gene_biotype "protein_coding"; transcript_source "sgd"; transcript_biotype "protein_coding";
XVI	sgd	stop_codon	13228	13230	.	-	0	gene_id "YPL279C"; transcript_id "YPL279C_mRNA"; exon_number "1"; gene_source "sgd"; gene_biotype "protein_coding"; transcript_source "sgd"; transcript_biotype "protein_coding";
XVI	sgd	gene	15053	15355	.	-	.	gene_id "YPL278C"; gene_source "sgd"; gene_biotype "protein_coding";
XVI	sgd	transcript	15053	15355	.	-	.	gene_id "YPL278C"; transcript_id "YPL278C_mRNA"; gene_source "sgd"; gene_biotype "protein_coding"; transcript_source "sgd"; transcript_biotype "protein_coding";
XVI	sgd	exon	15053	15355	.	-	.	gene_id "YPL278C"; transcript_id "YPL278C_mRNA"; exon_number "1"; gene_source "sgd"; gene_biotype "protein_coding"; transcript_source "sgd"; transcript_biotype "protein_coding"; exon_id "YPL278C_mRNA-E1";
XVI	sgd	CDS	15056	15355	.	-	0	gene_id "YPL278C"; transcript_id "YPL278C_mRNA"; exon_number "1"; gene_source "sgd"; gene_biotype "protein_coding"; transcript_source "sgd"; transcript_biotype "protein_coding"; protein_id "YPL278C";
XVI	sgd	start_codon	15353	15355	.	-	0	gene_id "YPL278C"; transcript_id "YPL278C_mRNA"; exon_number "1"; gene_source "sgd"; gene_biotype "protein_coding"; transcript_source "sgd"; transcript_biotype "protein_coding";
XVI	sgd	stop_codon	15053	15055	.	-	0	gene_id "YPL278C"; transcript_id "YPL278C_mRNA"; exon_number "1"; gene_source "sgd"; gene_biotype "protein_coding"; transcript_source "sgd"; transcript_biotype "protein_coding";
XVI	sgd	gene	15405	16868	.	-	.	gene_id "YPL277C"; gene_source "sgd"; gene_biotype "protein_coding";
XVI	sgd	transcript	15405	16868	.	-	.	gene_id "YPL277C"; transcript_id "YPL277C_mRNA"; gene_source "sgd"; gene_biotype "protein_coding"; transcript_source "sgd"; transcript_biotype "protein_coding";
XVI	sgd	exon	15405	16868	.	-	.	gene_id "YPL277C"; transcript_id "YPL277C_mRNA"; exon_number "1"; gene_source "sgd"; gene_biotype "protein_coding"; transcript_source "sgd"; transcript_biotype "protein_coding"; exon_id "YPL277C_mRNA-E1";
XVI	sgd	CDS	15408	16868	.	-	0	gene_id "YPL277C"; transcript_id "YPL277C_mRNA"; exon_number "1"; gene_source "sgd"; gene_biotype "protein_coding"; transcript_source "sgd"; transcript_biotype "protein_coding"; protein_id "YPL277C";
XVI	sgd	start_codon	16866	16868	.	-	0	gene_id "YPL277C"; transcript_id "YPL277C_mRNA"; exon_number "1"; gene_source "sgd"; gene_biotype "protein_coding"; transcript_source "sgd"; transcript_biotype "protein_coding";
XVI	sgd	stop_codon	15405	15407	.	-	0	gene_id "YPL277C"; transcript_id "YPL277C_mRNA"; exon_number "1"; gene_source "sgd"; gene_biotype "protein_coding"; transcript_source "sgd"; transcript_biotype "protein_coding";
XVI	sgd	gene	17948	18385	.	+	.	gene_id "YPL276W"; gene_name "YPL276W"; gene_source "sgd"; gene_biotype "pseudogene";
XVI	sgd	transcript	17948	18385	.	+	.	gene_id "YPL276W"; transcript_id "YPL276W"; gene_name "YPL276W"; gene_source "sgd"; gene_biotype "pseudogene"; transcript_source "sgd"; transcript_biotype "pseudogene";
XVI	sgd	exon	17948	18385	.	+	.	gene_id "YPL276W"; transcript_id "YPL276W"; exon_number "1"; gene_name "YPL276W"; gene_source "sgd"; gene_biotype "pseudogene"; transcript_source "sgd"; transcript_biotype "pseudogene"; exon_id "YPL276W-E1";
XVI	sgd	gene	18369	19079	.	+	.	gene_id "YPL275W"; gene_source "sgd"; gene_biotype "pseudogene";
XVI	sgd	transcript	18369	19079	.	+	.	gene_id "YPL275W"; transcript_id "YPL275W"; gene_source "sgd"; gene_biotype "pseudogene"; transcript_source "sgd"; transcript_biotype "pseudogene";
XVI	sgd	exon	18369	19079	.	+	.	gene_id "YPL275W"; transcript_id "YPL275W"; exon_number "1"; gene_source "sgd"; gene_biotype "pseudogene"; transcript_source "sgd"; transcript_biotype "pseudogene"; exon_id "YPL275W-E1";
XVI	sgd	gene	22865	24893	.	+	.	gene_id "YPL274W"; gene_source "sgd"; gene_biotype "protein_coding";
XVI	sgd	transcript	22865	24893	.	+	.	gene_id "YPL274W"; transcript_id "YPL274W_mRNA"; gene_source "sgd"; gene_biotype "protein_coding"; transcript_source "sgd"; transcript_biotype "protein_coding";
XVI	sgd	exon	22865	24893	.	+	.	gene_id "YPL274W"; transcript_id "YPL274W_mRNA"; exon_number "1"; gene_source "sgd"; gene_biotype "protein_coding"; transcript_source "sgd"; transcript_biotype "protein_coding"; exon_id "YPL274W_mRNA-E1";
XVI	sgd	CDS	22938	24698	.	+	0	gene_id "YPL274W"; transcript_id "YPL274W_mRNA"; exon_number "1"; gene_source "sgd"; gene_biotype "protein_coding"; transcript_source "sgd"; transcript_biotype "protein_coding"; protein_id "YPL274W";
XVI	sgd	start_codon	22938	22940	.	+	0	gene_id "YPL274W"; transcript_id "YPL274W_mRNA"; exon_number "1"; gene_source "sgd"; gene_biotype "protein_coding"; transcript_source "sgd"; transcript_biotype "protein_coding";
XVI	sgd	stop_codon	24699	24701	.	+	0	gene_id "YPL274W"; transcript_id "YPL274W_mRNA"; exon_number "1"; gene_source "sgd"; gene_biotype "protein_coding"; transcript_source "sgd"; transcript_biotype "protein_coding";
XVI	sgd	gene	24958	26183	.	+	.	gene_id "YPL273W"; gene_source "sgd"; gene_biotype "protein_coding";
XVI	sgd	transcript	24958	26183	.	+	.	gene_id "YPL273W"; transcript_id "YPL273W_mRNA"; gene_source "sgd"; gene_biotype "protein_coding"; transcript_source "sgd"; transcript_biotype "protein_coding";
XVI	sgd	exon	24958	26183	.	+	.	gene_id "YPL273W"; transcript_id "YPL273W_mRNA"; exon_number "1"; gene_source "sgd"; gene_biotype "protein_coding"; transcript_source "sgd"; transcript_biotype "protein_coding"; exon_id "YPL273W_mRNA-E1";
XVI	sgd	CDS	25087	26061	.	+	0	gene_id "YPL273W"; transcript_id "YPL273W_mRNA"; exon_number "1"; gene_source "sgd"; gene_biotype "protein_coding"; transcript_source "sgd"; transcript_biotype "protein_coding"; protein_id "YPL273W";
XVI	sgd	start_codon	25087	25089	.	+	0	gene_id "YPL273W"; transcript_id "YPL273W_mRNA"; exon_number "1"; gene_source "sgd"; gene_biotype "protein_coding"; transcript_source "sgd"; transcript_biotype "protein_coding";
XVI	sgd	stop_codon	26062	26064	.	+	0	gene_id "YPL273W"; transcript_id "YPL273W_mRNA"; exon_number "1"; gene_source "sgd"; gene_biotype "protein_coding"; transcript_source "sgd"; transcript_biotype "protein_coding";
XVI	sgd	gene	26611	28164	.	-	.	gene_id "YPL272C"; gene_source "sgd"; gene_biotype "protein_coding";
XVI	sgd	transcript	26611	28164	.	-	.	gene_id "YPL272C"; transcript_id "YPL272C_mRNA"; gene_source "sgd"; gene_biotype "protein_coding"; transcript_source "sgd"; transcript_biotype "protein_coding";
XVI	sgd	exon	26611	28164	.	-	.	gene_id "YPL272C"; transcript_id "YPL272C_mRNA"; exon_number "1"; gene_source "sgd"; gene_biotype "protein_coding"; transcript_source "sgd"; transcript_biotype "protein_coding"; exon_id "YPL272C_mRNA-E1";
XVI	sgd	CDS	26614	28164	.	-	0	gene_id "YPL272C"; transcript_id "YPL272C_mRNA"; exon_number "1"; gene_source "sgd"; gene_biotype "protein_coding"; transcript_source "sgd"; transcript_biotype "protein_coding"; protein_id "YPL272C";
XVI	sgd	start_codon	28162	28164	.	-	0	gene_id "YPL272C"; transcript_id "YPL272C_mRNA"; exon_number "1"; gene_source "sgd"; gene_biotype "protein_coding"; transcript_source "sgd"; transcript_biotype "protein_coding";
XVI	sgd	stop_codon	26611	26613	.	-	0	gene_id "YPL272C"; transcript_id "YPL272C_mRNA"; exon_number "1"; gene_source "sgd"; gene_biotype "protein_coding"; transcript_source "sgd"; transcript_biotype "protein_coding";
XVI	sgd	gene	30033	30480	.	+	.	gene_id "YPL271W"; gene_name "ATP15"; gene_source "sgd"; gene_biotype "protein_coding";
XVI	sgd	transcript	30033	30480	.	+	.	gene_id "YPL271W"; transcript_id "YPL271W_mRNA"; gene_name "ATP15"; gene_source "sgd"; gene_biotype "protein_coding"; transcript_source "sgd"; transcript_biotype "protein_coding";
XVI	sgd	exon	30033	30480	.	+	.	gene_id "YPL271W"; transcript_id "YPL271W_mRNA"; exon_number "1"; gene_name "ATP15"; gene_source "sgd"; gene_biotype "protein_coding"; transcript_source "sgd"; transcript_biotype "protein_coding"; exon_id "YPL271W_mRNA-E1";
XVI	sgd	CDS	30079	30264	.	+	0	gene_id "YPL271W"; transcript_id "YPL271W_mRNA"; exon_number "1"; gene_name "ATP15"; gene_source "sgd"; gene_biotype "protein_coding"; transcript_source "sgd"; transcript_biotype "protein_coding"; protein_id "YPL271W";
XVI	sgd	start_codon	30079	30081	.	+	0	gene_id "YPL271W"; transcript_id "YPL271W_mRNA"; exon_number "1"; gene_name "ATP15"; gene_source "sgd"; gene_biotype "protein_coding"; transcript_source "sgd"; transcript_biotype "protein_coding";
XVI	sgd	stop_codon	30265	30267	.	+	0	gene_id "YPL271W"; transcript_id "YPL271W_mRNA"; exon_number "1"; gene_name "ATP15"; gene_source "sgd"; gene_biotype "protein_coding"; transcript_source "sgd"; transcript_biotype "protein_coding";
XVI	sgd	gene	30420	32902	.	+	.	gene_id "YPL270W"; gene_source "sgd"; gene_biotype "protein_coding";
XVI	sgd	transcript	30420	32902	.	+	.	gene_id "YPL270W"; transcript_id "YPL270W_mRNA"; gene_source "sgd"; gene_biotype "protein_coding"; transcript_source "sgd"; transcript_biotype "protein_coding";
XVI	sgd	exon	30420	32902	.	+	.	gene_id "YPL270W"; transcript_id "YPL270W_mRNA"; exon_number "1"; gene_source "sgd"; gene_biotype "protein_coding"; transcript_source "sgd"; transcript_biotype "protein_coding"; exon_id "YPL270W_mRNA-E1";
XVI	sgd	CDS	30482	32800	.	+	0	gene_id "YPL270W"; transcript_id "YPL270W_mRNA"; exon_number "1"; gene_source "sgd"; gene_biotype "protein_coding"; transcript_source "sgd"; transcript_biotype "protein_coding"; protein_id "YPL270W";
XVI	sgd	start_codon	30482	30484	.	+	0	gene_id "YPL270W"; transcript_id "YPL270W_mRNA"; exon_number "1"; gene_source "sgd"; gene_biotype "protein_coding"; transcript_source "sgd"; transcript_biotype "protein_coding";
XVI	sgd	stop_codon	32801	32803	.	+	0	gene_id "YPL270W"; transcript_id "YPL270W_mRNA"; exon_number "1"; gene_source "sgd"; gene_biotype "protein_coding"; transcript_source "sgd"; transcript_biotype "protein_coding";
XVI	sgd	gene	33013	34947	.	+	.	gene_id "YPL269W"; gene_source "sgd"; gene_biotype "protein_coding";
XVI	sgd	transcript	33013	34947	.	+	.	gene_id "YPL269W"; transcript_id "YPL269W_mRNA"; gene_source "sgd"; gene_biotype "protein_coding"; transcript_source "sgd"; transcript_biotype "protein_coding";
XVI	sgd	exon	33013	34947	.	+	.	gene_id "YPL269W"; transcript_id "YPL269W_mRNA"; exon_number "1"; gene_source "sgd"; gene_biotype "protein_coding"; transcript_source "sgd"; transcript_biotype "protein_coding"; exon_id "YPL269W_mRNA-E1";
XVI	sgd	CDS	33013	34944	.	+	0	gene_id "YPL269W"; transcript_id "YPL269W_mRNA"; exon_number "1"; gene_source "sgd"; gene_biotype "protein_coding"; transcript_source "sgd"; transcript_biotype "protein_coding"; protein_id "YPL269W";
XVI	sgd	start_codon	33013	33015	.	+	0	gene_id "YPL269W"; transcript_id "YPL269W_mRNA"; exon_number "1"; gene_source "sgd"; gene_biotype "protein_coding"; transcript_source "sgd"; transcript_biotype "protein_coding";
XVI	sgd	stop_codon	34945	34947	.	+	0	gene_id "YPL269W"; transcript_id "YPL269W_mRNA"; exon_number "1"; gene_source "sgd"; gene_biotype "protein_coding"; transcript_source "sgd"; transcript_biotype "protein_coding";
XVI	sgd	gene	35205	37862	.	+	.	gene_id "YPL268W"; gene_source "sgd"; gene_biotype "protein_coding";
XVI	sgd	transcript	35205	37862	.	+	.	gene_id "YPL268W"; transcript_id "YPL268W_mRNA"; gene_source "sgd"; gene_biotype "protein_coding"; transcript_source "sgd"; transcript_biotype "protein_coding";
XVI	sgd	exon	35205	37862	.	+	.	gene_id "YPL268W"; transcript_id "YPL268W_mRNA"; exon_number "1"; gene_source "sgd"; gene_biotype "protein_coding"; transcript_source "sgd"; transcript_biotype "protein_coding"; exon_id "YPL268W_mRNA-E1";
XVI	sgd	CDS	35236	37842	.	+	0	gene_id "YPL268W"; transcript_id "YPL268W_mRNA"; exon_number "1"; gene_source "sgd"; gene_biotype "protein_coding"; transcript_source "sgd"; transcript_biotype "protein_coding"; protein_id "YPL268W";
XVI	sgd	start_codon	35236	35238	.	+	0	gene_id "YPL268W"; transcript_id "YPL268W_mRNA"; exon_number "1"; gene_source "sgd"; gene_biotype "protein_coding"; transcript_source "sgd"; transcript_biotype "protein_coding";
XVI	sgd	stop_codon	37843	37845	.	+	0	gene_id "YPL268W"; transcript_id "YPL268W_mRNA"; exon_number "1"; gene_source "sgd"; gene_biotype "protein_coding"; transcript_source "sgd"; transcript_biotype "protein_coding";
XVI	sgd	gene	38154	38865	.	+	.	gene_id "YPL267W"; gene_source "sgd"; gene_biotype "protein_coding";
XVI	sgd	transcript	38154	38865	.	+	.	gene_id "YPL267W"; transcript_id "YPL267W_mRNA"; gene_source "sgd"; gene_biotype "protein_coding"; transcript_source "sgd"; transcript_biotype "protein_coding";
XVI	sgd	exon	38154	38865	.	+	.	gene_id "YPL267W"; transcript_id "YPL267W_mRNA"; exon_number "1"; gene_source "sgd"; gene_biotype "protein_coding"; transcript_source "sgd"; transcript_biotype "protein_coding"; exon_id "YPL267W_mRNA-E1";
XVI	sgd	CDS	38169	38795	.	+	0	gene_id "YPL267W"; transcript_id "YPL267W_mRNA"; exon_number "1"; gene_source "sgd"; gene_biotype "protein_coding"; transcript_source "sgd"; transcript_biotype "protein_coding"; protein_id "YPL267W";
XVI	sgd	start_codon	38169	38171	.	+	0	gene_id "YPL267W"; transcript_id "YPL267W_mRNA"; exon_number "1"; gene_source "sgd"; gene_biotype "protein_coding"; transcript_source "sgd"; transcript_biotype "protein_coding";
XVI	sgd	stop_codon	38796	38798	.	+	0	gene_id "YPL267W"; transcript_id "YPL267W_mRNA"; exon_number "1"; gene_source "sgd"; gene_biotype "protein_coding"; transcript_source "sgd"; transcript_biotype "protein_coding";
XVI	sgd	gene	39057	40144	.	+	.	gene_id "YPL266W"; gene_name "DIM1"; gene_source "sgd"; gene_biotype "protein_coding";
XVI	sgd	transcript	39057	40144	.	+	.	gene_id "YPL266W"; transcript_id "YPL266W_mRNA"; gene_name "DIM1"; gene_source "sgd"; gene_biotype "protein_coding"; transcript_source "sgd"; transcript_biotype "protein_coding";
XVI	sgd	exon	39057	40144	.	+	.	gene_id "YPL266W"; transcript_id "YPL266W_mRNA"; exon_number "1"; gene_name "DIM1"; gene_source "sgd"; gene_biotype "protein_coding"; transcript_source "sgd"; transcript_biotype "protein_coding"; exon_id "YPL266W_mRNA-E1";
XVI	sgd	CDS	39121	40074	.	+	0	gene_id "YPL266W"; transcript_id "YPL266W_mRNA"; exon_number "1"; gene_name "DIM1"; gene_source "sgd"; gene_biotype "protein_coding"; transcript_source "sgd"; transcript_biotype "protein_coding"; protein_id "YPL266W";
XVI	sgd	start_codon	39121	39123	.	+	0	gene_id "YPL266W"; transcript_id "YPL266W_mRNA"; exon_number "1"; gene_name "DIM1"; gene_source "sgd"; gene_biotype "protein_coding"; transcript_source "sgd"; transcript_biotype "protein_coding";
XVI	sgd	stop_codon	40075	40077	.	+	0	gene_id "YPL266W"; transcript_id "YPL266W_mRNA"; exon_number "1"; gene_name "DIM1"; gene_source "sgd"; gene_biotype "protein_coding"; transcript_source "sgd"; transcript_biotype "protein_coding";
XVI	sgd	gene	41043	42869	.	+	.	gene_id "YPL265W"; gene_source "sgd"; gene_biotype "protein_coding";
XVI	sgd	transcript	41043	42869	.	+	.	gene_id "YPL265W"; transcript_id "YPL265W_mRNA"; gene_source "sgd"; gene_biotype "protein_coding"; transcript_source "sgd"; transcript_biotype "protein_coding";
XVI	sgd	exon	41043	42869	.	+	.	gene_id "YPL265W"; transcript_id "YPL265W_mRNA"; exon_number "1"; gene_source "sgd"; gene_biotype "protein_coding"; transcript_source "sgd"; transcript_biotype "protein_coding"; exon_id "YPL265W_mRNA-E1";
XVI	sgd	CDS	41043	42866	.	+	0	gene_id "YPL265W"; transcript_id "YPL265W_mRNA"; exon_number "1"; gene_source "sgd"; gene_biotype "protein_coding"; transcript_source "sgd"; transcript_biotype "protein_coding"; protein_id "YPL265W";
XVI	sgd	start_codon	41043	41045	.	+	0	gene_id "YPL265W"; transcript_id "YPL265W_mRNA"; exon_number "1"; gene_source "sgd"; gene_biotype "protein_coding"; transcript_source "sgd"; transcript_biotype "protein_coding";
XVI	sgd	stop_codon	42867	42869	.	+	0	gene_id "YPL265W"; transcript_id "YPL265W_mRNA"; exon_number "1"; gene_source "sgd"; gene_biotype "protein_coding"; transcript_source "sgd"; transcript_biotype "protein_coding";
XVI	sgd	gene	43283	44344	.	-	.	gene_id "YPL264C"; gene_source "sgd"; gene_biotype "protein_coding";
XVI	sgd	transcript	43283	44344	.	-	.	gene_id "YPL264C"; transcript_id "YPL264C_mRNA"; gene_source "sgd"; gene_biotype "protein_coding"; transcript_source "sgd"; transcript_biotype "protein_coding";
XVI	sgd	exon	43283	44344	.	-	.	gene_id "YPL264C"; transcript_id "YPL264C_mRNA"; exon_number "1"; gene_source "sgd"; gene_biotype "protein_coding"; transcript_source "sgd"; transcript_biotype "protein_coding"; exon_id "YPL264C_mRNA-E1";
XVI	sgd	CDS	43286	44344	.	-	0	gene_id "YPL264C"; transcript_id "YPL264C_mRNA"; exon_number "1"; gene_source "sgd"; gene_biotype "protein_coding"; transcript_source "sgd"; transcript_biotype "protein_coding"; protein_id "YPL264C";
XVI	sgd	start_codon	44342	44344	.	-	0	gene_id "YPL264C"; transcript_id "YPL264C_mRNA"; exon_number "1"; gene_source "sgd"; gene_biotype "protein_coding"; transcript_source "sgd"; transcript_biotype "protein_coding";
XVI	sgd	stop_codon	43283	43285	.	-	0	gene_id "YPL264C"; transcript_id "YPL264C_mRNA"; exon_number "1"; gene_source "sgd"; gene_biotype "protein_coding"; transcript_source "sgd"; transcript_biotype "protein_coding";
XVI	sgd	gene	44473	46556	.	-	.	gene_id "YPL263C"; gene_source "sgd"; gene_biotype "protein_coding";
XVI	sgd	transcript	44473	46556	.	-	.	gene_id "YPL263C"; transcript_id "YPL263C_mRNA"; gene_source "sgd"; gene_biotype "protein_coding"; transcript_source "sgd"; transcript_biotype "protein_coding";
XVI	sgd	exon	44473	46556	.	-	.	gene_id "YPL263C"; transcript_id "YPL263C_mRNA"; exon_number "1"; gene_source "sgd"; gene_biotype "protein_coding"; transcript_source "sgd"; transcript_biotype "protein_coding"; exon_id "YPL263C_mRNA-E1";
XVI	sgd	CDS	44554	46506	.	-	0	gene_id "YPL263C"; transcript_id "YPL263C_mRNA"; exon_number "1"; gene_source "sgd"; gene_biotype "protein_coding"; transcript_source "sgd"; transcript_biotype "protein_coding"; protein_id "YPL263C";
XVI	sgd	start_codon	46504	46506	.	-	0	gene_id "YPL263C"; transcript_id "YPL263C_mRNA"; exon_number "1"; gene_source "sgd"; gene_biotype "protein_coding"; transcript_source "sgd"; transcript_biotype "protein_coding";
XVI	sgd	stop_codon	44551	44553	.	-	0	gene_id "YPL263C"; transcript_id "YPL263C_mRNA"; exon_number "1"; gene_source "sgd"; gene_biotype "protein_coding"; transcript_source "sgd"; transcript_biotype "protein_coding";
XVI	sgd	gene	47143	48870	.	+	.	gene_id "YPL262W"; gene_source "sgd"; gene_biotype "protein_coding";
XVI	sgd	transcript	47143	48870	.	+	.	gene_id "YPL262W"; transcript_id "YPL262W_mRNA"; gene_source "sgd"; gene_biotype "protein_coding"; transcript_source "sgd"; transcript_biotype "protein_coding";
XVI	sgd	exon	47143	48870	.	+	.	gene_id "YPL262W"; transcript_id "YPL262W_mRNA"; exon_number "1"; gene_source "sgd"; gene_biotype "protein_coding"; transcript_source "sgd"; transcript_biotype "protein_coding"; exon_id "YPL262W_mRNA-E1";
XVI	sgd	CDS	47336	48799	.	+	0	gene_id "YPL262W"; transcript_id "YPL262W_mRNA"; exon_number "1"; gene_source "sgd"; gene_biotype "protein_coding"; transcript_source "sgd"; transcript_biotype "protein_coding"; protein_id "YPL262W";
XVI	sgd	start_codon	47336	47338	.	+	0	gene_id "YPL262W"; transcript_id "YPL262W_mRNA"; exon_number "1"; gene_source "sgd"; gene_biotype "protein_coding"; transcript_source "sgd"; transcript_biotype "protein_coding";
XVI	sgd	stop_codon	48800	48802	.	+	0	gene_id "YPL262W"; transcript_id "YPL262W_mRNA"; exon_number "1"; gene_source "sgd"; gene_biotype "protein_coding"; transcript_source "sgd"; transcript_biotype "protein_coding";
XVI	sgd	gene	49179	51146	.	+	.	gene_id "YPL260W"; gene_source "sgd"; gene_biotype "protein_coding";
XVI	sgd	transcript	49179	51146	.	+	.	gene_id "YPL260W"; transcript_id "YPL260W_mRNA"; gene_source "sgd"; gene_biotype "protein_coding"; transcript_source "sgd"; transcript_biotype "protein_coding";
XVI	sgd	exon	49179	51146	.	+	.	gene_id "YPL260W"; transcript_id "YPL260W_mRNA"; exon_number "1"; gene_source "sgd"; gene_biotype "protein_coding"; transcript_source "sgd"; transcript_biotype "protein_coding"; exon_id "YPL260W_mRNA-E1";
XVI	sgd	CDS	49303	50955	.	+	0	gene_id "YPL260W"; transcript_id "YPL260W_mRNA"; exon_number "1"; gene_source "sgd"; gene_biotype "protein_coding"; transcript_source "sgd"; transcript_biotype "protein_coding"; protein_id "YPL260W";
XVI	sgd	start_codon	49303	49305	.	+	0	gene_id "YPL260W"; transcript_id "YPL260W_mRNA"; exon_number "1"; gene_source "sgd"; gene_biotype "protein_coding"; transcript_source "sgd"; transcript_biotype "protein_coding";
XVI	sgd	stop_codon	50956	50958	.	+	0	gene_id "YPL260W"; transcript_id "YPL260W_mRNA"; exon_number "1"; gene_source "sgd"; gene_biotype "protein_coding"; transcript_source "sgd"; transcript_biotype "protein_coding";
XVI	sgd	gene	51244	52671	.	-	.	gene_id "YPL259C"; gene_name "APM1"; gene_source "sgd"; gene_biotype "protein_coding";
XVI	sgd	transcript	51244	52671	.	-	.	gene_id "YPL259C"; transcript_id "YPL259C_mRNA"; gene_name "APM1"; gene_source "sgd"; gene_biotype "protein_coding"; transcript_source "sgd"; transcript_biotype "protein_coding";
XVI	sgd	exon	51244	52671	.	-	.	gene_id "YPL259C"; transcript_id "YPL259C_mRNA"; exon_number "1"; gene_name "APM1"; gene_source "sgd"; gene_biotype "protein_coding"; transcript_source "sgd"; transcript_biotype "protein_coding"; exon_id "YPL259C_mRNA-E1";
XVI	sgd	CDS	51247	52671	.	-	0	gene_id "YPL259C"; transcript_id "YPL259C_mRNA"; exon_number "1"; gene_name "APM1"; gene_source "sgd"; gene_biotype "protein_coding"; transcript_source "sgd"; transcript_biotype "protein_coding"; protein_id "YPL259C";
XVI	sgd	start_codon	52669	52671	.	-	0	gene_id "YPL259C"; transcript_id "YPL259C_mRNA"; exon_number "1"; gene_name "APM1"; gene_source "sgd"; gene_biotype "protein_coding"; transcript_source "sgd"; transcript_biotype "protein_coding";
XVI	sgd	stop_codon	51244	51246	.	-	0	gene_id "YPL259C"; transcript_id "YPL259C_mRNA"; exon_number "1"; gene_name "APM1"; gene_source "sgd"; gene_biotype "protein_coding"; transcript_source "sgd"; transcript_biotype "protein_coding";
XVI	sgd	gene	53498	55153	.	-	.	gene_id "YPL258C"; gene_source "sgd"; gene_biotype "protein_coding";
XVI	sgd	transcript	53498	55153	.	-	.	gene_id "YPL258C"; transcript_id "YPL258C_mRNA"; gene_source "sgd"; gene_biotype "protein_coding"; transcript_source "sgd"; transcript_biotype "protein_coding";
XVI	sgd	exon	53498	55153	.	-	.	gene_id "YPL258C"; transcript_id "YPL258C_mRNA"; exon_number "1"; gene_source "sgd"; gene_biotype "protein_coding"; transcript_source "sgd"; transcript_biotype "protein_coding"; exon_id "YPL258C_mRNA-E1";
XVI	sgd	CDS	53501	55153	.	-	0	gene_id "YPL258C"; transcript_id "YPL258C_mRNA"; exon_number "1"; gene_source "sgd"; gene_biotype "protein_coding"; transcript_source "sgd"; transcript_biotype "protein_coding"; protein_id "YPL258C";
XVI	sgd	start_codon	55151	55153	.	-	0	gene_id "YPL258C"; transcript_id "YPL258C_mRNA"; exon_number "1"; gene_source "sgd"; gene_biotype "protein_coding"; transcript_source "sgd"; transcript_biotype "protein_coding";
XVI	sgd	stop_codon	53498	53500	.	-	0	gene_id "YPL258C"; transcript_id "YPL258C_mRNA"; exon_number "1"; gene_source "sgd"; gene_biotype "protein_coding"; transcript_source "sgd"; transcript_biotype "protein_coding";
XVI	sgd	gene	63279	63860	.	+	.	gene_id "YPL257W"; gene_source "sgd"; gene_biotype "protein_coding";
XVI	sgd	transcript	63279	63860	.	+	.	gene_id "YPL257W"; transcript_id "YPL257W_mRNA"; gene_source "sgd"; gene_biotype "protein_coding"; transcript_source "sgd"; transcript_biotype "protein_coding";
XVI	sgd	exon	63279	63860	.	+	.	gene_id "YPL257W"; transcript_id "YPL257W_mRNA"; exon_number "1"; gene_source "sgd"; gene_biotype "protein_coding"; transcript_source "sgd"; transcript_biotype "protein_coding"; exon_id "YPL257W_mRNA-E1";
XVI	sgd	CDS	63279	63857	.	+	0	gene_id "YPL257W"; transcript_id "YPL257W_mRNA"; exon_number "1"; gene_source "sgd"; gene_biotype "protein_coding"; transcript_source "sgd"; transcript_biotype "protein_coding"; protein_id "YPL257W";
XVI	sgd	start_codon	63279	63281	.	+	0	gene_id "YPL257W"; transcript_id "YPL257W_mRNA"; exon_number "1"; gene_source "sgd"; gene_biotype "protein_coding"; transcript_source "sgd"; transcript_biotype "protein_coding";
XVI	sgd	stop_codon	63858	63860	.	+	0	gene_id "YPL257W"; transcript_id "YPL257W_mRNA"; exon_number "1"; gene_source "sgd"; gene_biotype "protein_coding"; transcript_source "sgd"; transcript_biotype "protein_coding";
XVI	sgd	gene	64740	66789	.	-	.	gene_id "YPL256C"; gene_source "sgd"; gene_biotype "protein_coding";
XVI	sgd	transcript	64740	66789	.	-	.	gene_id "YPL256C"; transcript_id "YPL256C_mRNA"; gene_source "sgd"; gene_biotype "protein_coding"; transcript_source "sgd"; transcript_biotype "protein_coding";
XVI	sgd	exon	64740	66789	.	-	.	gene_id "YPL256C"; transcript_id "YPL256C_mRNA"; exon_number "1"; gene_source "sgd"; gene_biotype "protein_coding"; transcript_source "sgd"; transcript_biotype "protein_coding"; exon_id "YPL256C_mRNA-E1";
XVI	sgd	CDS	64980	66614	.	-	0	gene_id "YPL256C"; transcript_id "YPL256C_mRNA"; exon_number "1"; gene_source "sgd"; gene_biotype "protein_coding"; transcript_source "sgd"; transcript_biotype "protein_coding"; protein_id "YPL256C";
XVI	sgd	start_codon	66612	66614	.	-	0	gene_id "YPL256C"; transcript_id "YPL256C_mRNA"; exon_number "1"; gene_source "sgd"; gene_biotype "protein_coding"; transcript_source "sgd"; transcript_biotype "protein_coding";
XVI	sgd	stop_codon	64977	64979	.	-	0	gene_id "YPL256C"; transcript_id "YPL256C_mRNA"; exon_number "1"; gene_source "sgd"; gene_biotype "protein_coding"; transcript_source "sgd"; transcript_biotype "protein_coding";
XVI	sgd	gene	67673	69115	.	+	.	gene_id "YPL255W"; gene_source "sgd"; gene_biotype "protein_coding";
XVI	sgd	transcript	67673	69115	.	+	.	gene_id "YPL255W"; transcript_id "YPL255W_mRNA"; gene_source "sgd"; gene_biotype "protein_coding"; transcript_source "sgd"; transcript_biotype "protein_coding";
XVI	sgd	exon	67673	69115	.	+	.	gene_id "YPL255W"; transcript_id "YPL255W_mRNA"; exon_number "1"; gene_source "sgd"; gene_biotype "protein_coding"; transcript_source "sgd"; transcript_biotype "protein_coding"; exon_id "YPL255W_mRNA-E1";
XVI	sgd	CDS	67725	68879	.	+	0	gene_id "YPL255W"; transcript_id "YPL255W_mRNA"; exon_number "1"; gene_source "sgd"; gene_biotype "protein_coding"; transcript_source "sgd"; transcript_biotype "protein_coding"; protein_id "YPL255W";
XVI	sgd	start_codon	67725	67727	.	+	0	gene_id "YPL255W"; transcript_id "YPL255W_mRNA"; exon_number "1"; gene_source "sgd"; gene_biotype "protein_coding"; transcript_source "sgd"; transcript_biotype "protein_coding";
XVI	sgd	stop_codon	68880	68882	.	+	0	gene_id "YPL255W"; transcript_id "YPL255W_mRNA"; exon_number "1"; gene_source "sgd"; gene_biotype "protein_coding"; transcript_source "sgd"; transcript_biotype "protein_coding";
XVI	sgd	gene	69485	70951	.	+	.	gene_id "YPL254W"; gene_name "HFI1"; gene_source "sgd"; gene_biotype "protein_coding";
XVI	sgd	transcript	69485	70951	.	+	.	gene_id "YPL254W"; transcript_id "YPL254W_mRNA"; gene_name "HFI1"; gene_source "sgd"; gene_biotype "protein_coding"; transcript_source "sgd"; transcript_biotype "protein_coding";
XVI	sgd	exon	69485	70951	.	+	.	gene_id "YPL254W"; transcript_id "YPL254W_mRNA"; exon_number "1"; gene_name "HFI1"; gene_source "sgd"; gene_biotype "protein_coding"; transcript_source "sgd"; transcript_biotype "protein_coding"; exon_id "YPL254W_mRNA-E1";
XVI	sgd	CDS	69485	70948	.	+	0	gene_id "YPL254W"; transcript_id "YPL254W_mRNA"; exon_number "1"; gene_name "HFI1"; gene_source "sgd"; gene_biotype "protein_coding"; transcript_source "sgd"; transcript_biotype "protein_coding"; protein_id "YPL254W";
XVI	sgd	start_codon	69485	69487	.	+	0	gene_id "YPL254W"; transcript_id "YPL254W_mRNA"; exon_number "1"; gene_name "HFI1"; gene_source "sgd"; gene_biotype "protein_coding"; transcript_source "sgd"; transcript_biotype "protein_coding";
XVI	sgd	stop_codon	70949	70951	.	+	0	gene_id "YPL254W"; transcript_id "YPL254W_mRNA"; exon_number "1"; gene_name "HFI1"; gene_source "sgd"; gene_biotype "protein_coding"; transcript_source "sgd"; transcript_biotype "protein_coding";
XVI	sgd	gene	70968	73053	.	-	.	gene_id "YPL253C"; gene_source "sgd"; gene_biotype "protein_coding";
XVI	sgd	transcript	70968	73053	.	-	.	gene_id "YPL253C"; transcript_id "YPL253C_mRNA"; gene_source "sgd"; gene_biotype "protein_coding"; transcript_source "sgd"; transcript_biotype "protein_coding";
XVI	sgd	exon	70968	73053	.	-	.	gene_id "YPL253C"; transcript_id "YPL253C_mRNA"; exon_number "1"; gene_source "sgd"; gene_biotype "protein_coding"; transcript_source "sgd"; transcript_biotype "protein_coding"; exon_id "YPL253C_mRNA-E1";
XVI	sgd	CDS	71066	73006	.	-	0	gene_id "YPL253C"; transcript_id "YPL253C_mRNA"; exon_number "1"; gene_source "sgd"; gene_biotype "protein_coding"; transcript_source "sgd"; transcript_biotype "protein_coding"; protein_id "YPL253C";
XVI	sgd	start_codon	73004	73006	.	-	0	gene_id "YPL253C"; transcript_id "YPL253C_mRNA"; exon_number "1"; gene_source "sgd"; gene_biotype "protein_coding"; transcript_source "sgd"; transcript_biotype "protein_coding";
XVI	sgd	stop_codon	71063	71065	.	-	0	gene_id "YPL253C"; transcript_id "YPL253C_mRNA"; exon_number "1"; gene_source "sgd"; gene_biotype "protein_coding"; transcript_source "sgd"; transcript_biotype "protein_coding";
XVI	sgd	gene	73234	73925	.	-	.	gene_id "YPL252C"; gene_source "sgd"; gene_biotype "protein_coding";
XVI	sgd	transcript	73234	73925	.	-	.	gene_id "YPL252C"; transcript_id "YPL252C_mRNA"; gene_source "sgd"; gene_biotype "protein_coding"; transcript_source "sgd"; transcript_biotype "protein_coding";
XVI	sgd	exon	73234	73925	.	-	.	gene_id "YPL252C"; transcript_id "YPL252C_mRNA"; exon_number "1"; gene_source "sgd"; gene_biotype "protein_coding"; transcript_source "sgd"; transcript_biotype "protein_coding"; exon_id "YPL252C_mRNA-E1";
XVI	sgd	CDS	73366	73881	.	-	0	gene_id "YPL252C"; transcript_id "YPL252C_mRNA"; exon_number "1"; gene_source "sgd"; gene_biotype "protein_coding"; transcript_source "sgd"; transcript_biotype "protein_coding"; protein_id "YPL252C";
XVI	sgd	start_codon	73879	73881	.	-	0	gene_id "YPL252C"; transcript_id "YPL252C_mRNA"; exon_number "1"; gene_source "sgd"; gene_biotype "protein_coding"; transcript_source "sgd"; transcript_biotype "protein_coding";
XVI	sgd	stop_codon	73363	73365	.	-	0	gene_id "YPL252C"; transcript_id "YPL252C_mRNA"; exon_number "1"; gene_source "sgd"; gene_biotype "protein_coding"; transcript_source "sgd"; transcript_biotype "protein_coding";
XVI	sgd	gene	74118	74786	.	-	.	gene_id "YPL250C"; gene_source "sgd"; gene_biotype "protein_coding";
XVI	sgd	transcript	74118	74786	.	-	.	gene_id "YPL250C"; transcript_id "YPL250C_mRNA"; gene_source "sgd"; gene_biotype "protein_coding"; transcript_source "sgd"; transcript_biotype "protein_coding";
XVI	sgd	exon	74118	74786	.	-	.	gene_id "YPL250C"; transcript_id "YPL250C_mRNA"; exon_number "1"; gene_source "sgd"; gene_biotype "protein_coding"; transcript_source "sgd"; transcript_biotype "protein_coding"; exon_id "YPL250C_mRNA-E1";
XVI	sgd	CDS	74312	74719	.	-	0	gene_id "YPL250C"; transcript_id "YPL250C_mRNA"; exon_number "1"; gene_source "sgd"; gene_biotype "protein_coding"; transcript_source "sgd"; transcript_biotype "protein_coding"; protein_id "YPL250C";
XVI	sgd	start_codon	74717	74719	.	-	0	gene_id "YPL250C"; transcript_id "YPL250C_mRNA"; exon_number "1"; gene_source "sgd"; gene_biotype "protein_coding"; transcript_source "sgd"; transcript_biotype "protein_coding";
XVI	sgd	stop_codon	74309	74311	.	-	0	gene_id "YPL250C"; transcript_id "YPL250C_mRNA"; exon_number "1"; gene_source "sgd"; gene_biotype "protein_coding"; transcript_source "sgd"; transcript_biotype "protein_coding";
XVI	sgd	gene	75486	76352	.	-	.	gene_id "YPL249C-A"; gene_name "RPL36B"; gene_source "sgd"; gene_biotype "protein_coding";
XVI	sgd	transcript	75486	76352	.	-	.	gene_id "YPL249C-A"; transcript_id "YPL249C-A_mRNA"; gene_name "RPL36B"; gene_source "sgd"; gene_biotype "protein_coding"; transcript_source "sgd"; transcript_biotype "protein_coding";
XVI	sgd	exon	76224	76352	.	-	.	gene_id "YPL249C-A"; transcript_id "YPL249C-A_mRNA"; exon_number "1"; gene_name "RPL36B"; gene_source "sgd"; gene_biotype "protein_coding"; transcript_source "sgd"; transcript_biotype "protein_coding"; exon_id "YPL249C-A_mRNA-E1";
XVI	sgd	CDS	76224	76239	.	-	0	gene_id "YPL249C-A"; transcript_id "YPL249C-A_mRNA"; exon_number "1"; gene_name "RPL36B"; gene_source "sgd"; gene_biotype "protein_coding"; transcript_source "sgd"; transcript_biotype "protein_coding"; protein_id "YPL249C-A";
XVI	sgd	start_codon	76237	76239	.	-	0	gene_id "YPL249C-A"; transcript_id "YPL249C-A_mRNA"; exon_number "1"; gene_name "RPL36B"; gene_source "sgd"; gene_biotype "protein_coding"; transcript_source "sgd"; transcript_biotype "protein_coding";
XVI	sgd	exon	75486	75985	.	-	.	gene_id "YPL249C-A"; transcript_id "YPL249C-A_mRNA"; exon_number "2"; gene_name "RPL36B"; gene_source "sgd"; gene_biotype "protein_coding"; transcript_source "sgd"; transcript_biotype "protein_coding"; exon_id "YPL249C-A_mRNA-E2";
XVI	sgd	CDS	75702	75985	.	-	2	gene_id "YPL249C-A"; transcript_id "YPL249C-A_mRNA"; exon_number "2"; gene_name "RPL36B"; gene_source "sgd"; gene_biotype "protein_coding"; transcript_source "sgd"; transcript_biotype "protein_coding"; protein_id "YPL249C-A";
XVI	sgd	stop_codon	75699	75701	.	-	0	gene_id "YPL249C-A"; transcript_id "YPL249C-A_mRNA"; exon_number "2"; gene_name "RPL36B"; gene_source "sgd"; gene_biotype "protein_coding"; transcript_source "sgd"; transcript_biotype "protein_coding";
XVI	sgd	gene	76669	79353	.	-	.	gene_id "YPL249C"; gene_source "sgd"; gene_biotype "protein_coding";
XVI	sgd	transcript	76669	79353	.	-	.	gene_id "YPL249C"; transcript_id "YPL249C_mRNA"; gene_source "sgd"; gene_biotype "protein_coding"; transcript_source "sgd"; transcript_biotype "protein_coding";
XVI	sgd	exon	76669	79353	.	-	.	gene_id "YPL249C"; transcript_id "YPL249C_mRNA"; exon_number "1"; gene_source "sgd"; gene_biotype "protein_coding"; transcript_source "sgd"; transcript_biotype "protein_coding"; exon_id "YPL249C_mRNA-E1";
XVI	sgd	CDS	76672	79353	.	-	0	gene_id "YPL249C"; transcript_id "YPL249C_mRNA"; exon_number "1"; gene_source "sgd"; gene_biotype "protein_coding"; transcript_source "sgd"; transcript_biotype "protein_coding"; protein_id "YPL249C";
XVI	sgd	start_codon	79351	79353	.	-	0	gene_id "YPL249C"; transcript_id "YPL249C_mRNA"; exon_number "1"; gene_source "sgd"; gene_biotype "protein_coding"; transcript_source "sgd"; transcript_biotype "protein_coding";
XVI	sgd	stop_codon	76669	76671	.	-	0	gene_id "YPL249C"; transcript_id "YPL249C_mRNA"; exon_number "1"; gene_source "sgd"; gene_biotype "protein_coding"; transcript_source "sgd"; transcript_biotype "protein_coding";
XVI	sgd	gene	79528	82356	.	-	.	gene_id "YPL248C"; gene_name "GAL4"; gene_source "sgd"; gene_biotype "protein_coding";
XVI	sgd	transcript	79528	82356	.	-	.	gene_id "YPL248C"; transcript_id "YPL248C_mRNA"; gene_name "GAL4"; gene_source "sgd"; gene_biotype "protein_coding"; transcript_source "sgd"; transcript_biotype "protein_coding";
XVI	sgd	exon	79528	82356	.	-	.	gene_id "YPL248C"; transcript_id "YPL248C_mRNA"; exon_number "1"; gene_name "GAL4"; gene_source "sgd"; gene_biotype "protein_coding"; transcript_source "sgd"; transcript_biotype "protein_coding"; exon_id "YPL248C_mRNA-E1";
XVI	sgd	CDS	79714	82356	.	-	0	gene_id "YPL248C"; transcript_id "YPL248C_mRNA"; exon_number "1"; gene_name "GAL4"; gene_source "sgd"; gene_biotype "protein_coding"; transcript_source "sgd"; transcript_biotype "protein_coding"; protein_id "YPL248C";
XVI	sgd	start_codon	82354	82356	.	-	0	gene_id "YPL248C"; transcript_id "YPL248C_mRNA"; exon_number "1"; gene_name "GAL4"; gene_source "sgd"; gene_biotype "protein_coding"; transcript_source "sgd"; transcript_biotype "protein_coding";
XVI	sgd	stop_codon	79711	79713	.	-	0	gene_id "YPL248C"; transcript_id "YPL248C_mRNA"; exon_number "1"; gene_name "GAL4"; gene_source "sgd"; gene_biotype "protein_coding"; transcript_source "sgd"; transcript_biotype "protein_coding";
XVI	sgd	gene	82625	84196	.	-	.	gene_id "YPL247C"; gene_source "sgd"; gene_biotype "protein_coding";
XVI	sgd	transcript	82625	84196	.	-	.	gene_id "YPL247C"; transcript_id "YPL247C_mRNA"; gene_source "sgd"; gene_biotype "protein_coding"; transcript_source "sgd"; transcript_biotype "protein_coding";
XVI	sgd	exon	82625	84196	.	-	.	gene_id "YPL247C"; transcript_id "YPL247C_mRNA"; exon_number "1"; gene_source "sgd"; gene_biotype "protein_coding"; transcript_source "sgd"; transcript_biotype "protein_coding"; exon_id "YPL247C_mRNA-E1";
XVI	sgd	CDS	82628	84196	.	-	0	gene_id "YPL247C"; transcript_id "YPL247C_mRNA"; exon_number "1"; gene_source "sgd"; gene_biotype "protein_coding"; transcript_source "sgd"; transcript_biotype "protein_coding"; protein_id "YPL247C";
XVI	sgd	start_codon	84194	84196	.	-	0	gene_id "YPL247C"; transcript_id "YPL247C_mRNA"; exon_number "1"; gene_source "sgd"; gene_biotype "protein_coding"; transcript_source "sgd"; transcript_biotype "protein_coding";
XVI	sgd	stop_codon	82625	82627	.	-	0	gene_id "YPL247C"; transcript_id "YPL247C_mRNA"; exon_number "1"; gene_source "sgd"; gene_biotype "protein_coding"; transcript_source "sgd"; transcript_biotype "protein_coding";
XVI	sgd	gene	84404	85378	.	-	.	gene_id "YPL246C"; gene_source "sgd"; gene_biotype "protein_coding";
XVI	sgd	transcript	84404	85378	.	-	.	gene_id "YPL246C"; transcript_id "YPL246C_mRNA"; gene_source "sgd"; gene_biotype "protein_coding"; transcript_source "sgd"; transcript_biotype "protein_coding";
XVI	sgd	exon	84404	85378	.	-	.	gene_id "YPL246C"; transcript_id "YPL246C_mRNA"; exon_number "1"; gene_source "sgd"; gene_biotype "protein_coding"; transcript_source "sgd"; transcript_biotype "protein_coding"; exon_id "YPL246C_mRNA-E1";
XVI	sgd	CDS	84512	85297	.	-	0	gene_id "YPL246C"; transcript_id "YPL246C_mRNA"; exon_number "1"; gene_source "sgd"; gene_biotype "protein_coding"; transcript_source "sgd"; transcript_biotype "protein_coding"; protein_id "YPL246C";
XVI	sgd	start_codon	85295	85297	.	-	0	gene_id "YPL246C"; transcript_id "YPL246C_mRNA"; exon_number "1"; gene_source "sgd"; gene_biotype "protein_coding"; transcript_source "sgd"; transcript_biotype "protein_coding";
XVI	sgd	stop_codon	84509	84511	.	-	0	gene_id "YPL246C"; transcript_id "YPL246C_mRNA"; exon_number "1"; gene_source "sgd"; gene_biotype "protein_coding"; transcript_source "sgd"; transcript_biotype "protein_coding";
XVI	sgd	gene	85528	87007	.	+	.	gene_id "YPL245W"; gene_source "sgd"; gene_biotype "protein_coding";
XVI	sgd	transcript	85528	87007	.	+	.	gene_id "YPL245W"; transcript_id "YPL245W_mRNA"; gene_source "sgd"; gene_biotype "protein_coding"; transcript_source "sgd"; transcript_biotype "protein_coding";
XVI	sgd	exon	85528	87007	.	+	.	gene_id "YPL245W"; transcript_id "YPL245W_mRNA"; exon_number "1"; gene_source "sgd"; gene_biotype "protein_coding"; transcript_source "sgd"; transcript_biotype "protein_coding"; exon_id "YPL245W_mRNA-E1";
XVI	sgd	CDS	85586	86947	.	+	0	gene_id "YPL245W"; transcript_id "YPL245W_mRNA"; exon_number "1"; gene_source "sgd"; gene_biotype "protein_coding"; transcript_source "sgd"; transcript_biotype "protein_coding"; protein_id "YPL245W";
XVI	sgd	start_codon	85586	85588	.	+	0	gene_id "YPL245W"; transcript_id "YPL245W_mRNA"; exon_number "1"; gene_source "sgd"; gene_biotype "protein_coding"; transcript_source "sgd"; transcript_biotype "protein_coding";
XVI	sgd	stop_codon	86948	86950	.	+	0	gene_id "YPL245W"; transcript_id "YPL245W_mRNA"; exon_number "1"; gene_source "sgd"; gene_biotype "protein_coding"; transcript_source "sgd"; transcript_biotype "protein_coding";
XVI	sgd	gene	86831	88069	.	-	.	gene_id "YPL244C"; gene_source "sgd"; gene_biotype "protein_coding";
XVI	sgd	transcript	86831	88069	.	-	.	gene_id "YPL244C"; transcript_id "YPL244C_mRNA"; gene_source "sgd"; gene_biotype "protein_coding"; transcript_source "sgd"; transcript_biotype "protein_coding";
XVI	sgd	exon	86831	88069	.	-	.	gene_id "YPL244C"; transcript_id "YPL244C_mRNA"; exon_number "1"; gene_source "sgd"; gene_biotype "protein_coding"; transcript_source "sgd"; transcript_biotype "protein_coding"; exon_id "YPL244C_mRNA-E1";
XVI	sgd	CDS	87017	88033	.	-	0	gene_id "YPL244C"; transcript_id "YPL244C_mRNA"; exon_number "1"; gene_source "sgd"; gene_biotype "protein_coding"; transcript_source "sgd"; transcript_biotype "protein_coding"; protein_id "YPL244C";
XVI	sgd	start_codon	88031	88033	.	-	0	gene_id "YPL244C"; transcript_id "YPL244C_mRNA"; exon_number "1"; gene_source "sgd"; gene_biotype "protein_coding"; transcript_source "sgd"; transcript_biotype "protein_coding";
XVI	sgd	stop_codon	87014	87016	.	-	0	gene_id "YPL244C"; transcript_id "YPL244C_mRNA"; exon_number "1"; gene_source "sgd"; gene_biotype "protein_coding"; transcript_source "sgd"; transcript_biotype "protein_coding";
XVI	sgd	gene	88209	90421	.	+	.	gene_id "YPL243W"; gene_source "sgd"; gene_biotype "protein_coding";
XVI	sgd	transcript	88209	90421	.	+	.	gene_id "YPL243W"; transcript_id "YPL243W_mRNA"; gene_source "sgd"; gene_biotype "protein_coding"; transcript_source "sgd"; transcript_biotype "protein_coding";
XVI	sgd	exon	88209	90421	.	+	.	gene_id "YPL243W"; transcript_id "YPL243W_mRNA"; exon_number "1"; gene_source "sgd"; gene_biotype "protein_coding"; transcript_source "sgd"; transcript_biotype "protein_coding"; exon_id "YPL243W_mRNA-E1";
XVI	sgd	CDS	88517	90313	.	+	0	gene_id "YPL243W"; transcript_id "YPL243W_mRNA"; exon_number "1"; gene_source "sgd"; gene_biotype "protein_coding"; transcript_source "sgd"; transcript_biotype "protein_coding"; protein_id "YPL243W";
XVI	sgd	start_codon	88517	88519	.	+	0	gene_id "YPL243W"; transcript_id "YPL243W_mRNA"; exon_number "1"; gene_source "sgd"; gene_biotype "protein_coding"; transcript_source "sgd"; transcript_biotype "protein_coding";
XVI	sgd	stop_codon	90314	90316	.	+	0	gene_id "YPL243W"; transcript_id "YPL243W_mRNA"; exon_number "1"; gene_source "sgd"; gene_biotype "protein_coding"; transcript_source "sgd"; transcript_biotype "protein_coding";
XVI	sgd	gene	90622	95109	.	-	.	gene_id "YPL242C"; gene_name "IQG1"; gene_source "sgd"; gene_biotype "protein_coding";
XVI	sgd	transcript	90622	95109	.	-	.	gene_id "YPL242C"; transcript_id "YPL242C_mRNA"; gene_name "IQG1"; gene_source "sgd"; gene_biotype "protein_coding"; transcript_source "sgd"; transcript_biotype "protein_coding";
XVI	sgd	exon	90622	95109	.	-	.	gene_id "YPL242C"; transcript_id "YPL242C_mRNA"; exon_number "1"; gene_name "IQG1"; gene_source "sgd"; gene_biotype "protein_coding"; transcript_source "sgd"; transcript_biotype "protein_coding"; exon_id "YPL242C_mRNA-E1";
XVI	sgd	CDS	90625	95109	.	-	0	gene_id "YPL242C"; transcript_id "YPL242C_mRNA"; exon_number "1"; gene_name "IQG1"; gene_source "sgd"; gene_biotype "protein_coding"; transcript_source "sgd"; transcript_biotype "protein_coding"; protein_id "YPL242C";
XVI	sgd	start_codon	95107	95109	.	-	0	gene_id "YPL242C"; transcript_id "YPL242C_mRNA"; exon_number "1"; gene_name "IQG1"; gene_source "sgd"; gene_biotype "protein_coding"; transcript_source "sgd"; transcript_biotype "protein_coding";
XVI	sgd	stop_codon	90622	90624	.	-	0	gene_id "YPL242C"; transcript_id "YPL242C_mRNA"; exon_number "1"; gene_name "IQG1"; gene_source "sgd"; gene_biotype "protein_coding"; transcript_source "sgd"; transcript_biotype "protein_coding";
XVI	sgd	gene	95372	96258	.	-	.	gene_id "YPL241C"; gene_source "sgd"; gene_biotype "protein_coding";
XVI	sgd	transcript	95372	96258	.	-	.	gene_id "YPL241C"; transcript_id "YPL241C_mRNA"; gene_source "sgd"; gene_biotype "protein_coding"; transcript_source "sgd"; transcript_biotype "protein_coding";
XVI	sgd	exon	96234	96258	.	-	.	gene_id "YPL241C"; transcript_id "YPL241C_mRNA"; exon_number "1"; gene_source "sgd"; gene_biotype "protein_coding"; transcript_source "sgd"; transcript_biotype "protein_coding"; exon_id "YPL241C_mRNA-E1";
XVI	sgd	CDS	96234	96258	.	-	0	gene_id "YPL241C"; transcript_id "YPL241C_mRNA"; exon_number "1"; gene_source "sgd"; gene_biotype "protein_coding"; transcript_source "sgd"; transcript_biotype "protein_coding"; protein_id "YPL241C";
XVI	sgd	start_codon	96256	96258	.	-	0	gene_id "YPL241C"; transcript_id "YPL241C_mRNA"; exon_number "1"; gene_source "sgd"; gene_biotype "protein_coding"; transcript_source "sgd"; transcript_biotype "protein_coding";
XVI	sgd	exon	95372	96153	.	-	.	gene_id "YPL241C"; transcript_id "YPL241C_mRNA"; exon_number "2"; gene_source "sgd"; gene_biotype "protein_coding"; transcript_source "sgd"; transcript_biotype "protein_coding"; exon_id "YPL241C_mRNA-E2";
XVI	sgd	CDS	95375	96153	.	-	2	gene_id "YPL241C"; transcript_id "YPL241C_mRNA"; exon_number "2"; gene_source "sgd"; gene_biotype "protein_coding"; transcript_source "sgd"; transcript_biotype "protein_coding"; protein_id "YPL241C";
XVI	sgd	stop_codon	95372	95374	.	-	0	gene_id "YPL241C"; transcript_id "YPL241C_mRNA"; exon_number "2"; gene_source "sgd"; gene_biotype "protein_coding"; transcript_source "sgd"; transcript_biotype "protein_coding";
XVI	sgd	gene	96370	98681	.	-	.	gene_id "YPL240C"; gene_name "HSP82"; gene_source "sgd"; gene_biotype "protein_coding";
XVI	sgd	transcript	96370	98681	.	-	.	gene_id "YPL240C"; transcript_id "YPL240C_mRNA"; gene_name "HSP82"; gene_source "sgd"; gene_biotype "protein_coding"; transcript_source "sgd"; transcript_biotype "protein_coding";
XVI	sgd	exon	96370	98681	.	-	.	gene_id "YPL240C"; transcript_id "YPL240C_mRNA"; exon_number "1"; gene_name "HSP82"; gene_source "sgd"; gene_biotype "protein_coding"; transcript_source "sgd"; transcript_biotype "protein_coding"; exon_id "YPL240C_mRNA-E1";
XVI	sgd	CDS	96499	98625	.	-	0	gene_id "YPL240C"; transcript_id "YPL240C_mRNA"; exon_number "1"; gene_name "HSP82"; gene_source "sgd"; gene_biotype "protein_coding"; transcript_source "sgd"; transcript_biotype "protein_coding"; protein_id "YPL240C";
XVI	sgd	start_codon	98623	98625	.	-	0	gene_id "YPL240C"; transcript_id "YPL240C_mRNA"; exon_number "1"; gene_name "HSP82"; gene_source "sgd"; gene_biotype "protein_coding"; transcript_source "sgd"; transcript_biotype "protein_coding";
XVI	sgd	stop_codon	96496	96498	.	-	0	gene_id "YPL240C"; transcript_id "YPL240C_mRNA"; exon_number "1"; gene_name "HSP82"; gene_source "sgd"; gene_biotype "protein_coding"; transcript_source "sgd"; transcript_biotype "protein_coding";
XVI	sgd	gene	99385	100308	.	+	.	gene_id "YPL239W"; gene_source "sgd"; gene_biotype "protein_coding";
XVI	sgd	transcript	99385	100308	.	+	.	gene_id "YPL239W"; transcript_id "YPL239W_mRNA"; gene_source "sgd"; gene_biotype "protein_coding"; transcript_source "sgd"; transcript_biotype "protein_coding";
XVI	sgd	exon	99385	100308	.	+	.	gene_id "YPL239W"; transcript_id "YPL239W_mRNA"; exon_number "1"; gene_source "sgd"; gene_biotype "protein_coding"; transcript_source "sgd"; transcript_biotype "protein_coding"; exon_id "YPL239W_mRNA-E1";
XVI	sgd	CDS	99484	100083	.	+	0	gene_id "YPL239W"; transcript_id "YPL239W_mRNA"; exon_number "1"; gene_source "sgd"; gene_biotype "protein_coding"; transcript_source "sgd"; transcript_biotype "protein_coding"; protein_id "YPL239W";
XVI	sgd	start_codon	99484	99486	.	+	0	gene_id "YPL239W"; transcript_id "YPL239W_mRNA"; exon_number "1"; gene_source "sgd"; gene_biotype "protein_coding"; transcript_source "sgd"; transcript_biotype "protein_coding";
XVI	sgd	stop_codon	100084	100086	.	+	0	gene_id "YPL239W"; transcript_id "YPL239W_mRNA"; exon_number "1"; gene_source "sgd"; gene_biotype "protein_coding"; transcript_source "sgd"; transcript_biotype "protein_coding";
XVI	sgd	gene	100430	101481	.	+	.	gene_id "YPL237W"; gene_source "sgd"; gene_biotype "protein_coding";
XVI	sgd	transcript	100430	101481	.	+	.	gene_id "YPL237W"; transcript_id "YPL237W_mRNA"; gene_source "sgd"; gene_biotype "protein_coding"; transcript_source "sgd"; transcript_biotype "protein_coding";
XVI	sgd	exon	100430	101481	.	+	.	gene_id "YPL237W"; transcript_id "YPL237W_mRNA"; exon_number "1"; gene_source "sgd"; gene_biotype "protein_coding"; transcript_source "sgd"; transcript_biotype "protein_coding"; exon_id "YPL237W_mRNA-E1";
XVI	sgd	CDS	100496	101350	.	+	0	gene_id "YPL237W"; transcript_id "YPL237W_mRNA"; exon_number "1"; gene_source "sgd"; gene_biotype "protein_coding"; transcript_source "sgd"; transcript_biotype "protein_coding"; protein_id "YPL237W";
XVI	sgd	start_codon	100496	100498	.	+	0	gene_id "YPL237W"; transcript_id "YPL237W_mRNA"; exon_number "1"; gene_source "sgd"; gene_biotype "protein_coding"; transcript_source "sgd"; transcript_biotype "protein_coding";
XVI	sgd	stop_codon	101351	101353	.	+	0	gene_id "YPL237W"; transcript_id "YPL237W_mRNA"; exon_number "1"; gene_source "sgd"; gene_biotype "protein_coding"; transcript_source "sgd"; transcript_biotype "protein_coding";
XVI	sgd	gene	101358	102773	.	-	.	gene_id "YPL236C"; gene_source "sgd"; gene_biotype "protein_coding";
XVI	sgd	transcript	101358	102773	.	-	.	gene_id "YPL236C"; transcript_id "YPL236C_mRNA"; gene_source "sgd"; gene_biotype "protein_coding"; transcript_source "sgd"; transcript_biotype "protein_coding";
XVI	sgd	exon	101358	102773	.	-	.	gene_id "YPL236C"; transcript_id "YPL236C_mRNA"; exon_number "1"; gene_source "sgd"; gene_biotype "protein_coding"; transcript_source "sgd"; transcript_biotype "protein_coding"; exon_id "YPL236C_mRNA-E1";
XVI	sgd	CDS	101611	102702	.	-	0	gene_id "YPL236C"; transcript_id "YPL236C_mRNA"; exon_number "1"; gene_source "sgd"; gene_biotype "protein_coding"; transcript_source "sgd"; transcript_biotype "protein_coding"; protein_id "YPL236C";
XVI	sgd	start_codon	102700	102702	.	-	0	gene_id "YPL236C"; transcript_id "YPL236C_mRNA"; exon_number "1"; gene_source "sgd"; gene_biotype "protein_coding"; transcript_source "sgd"; transcript_biotype "protein_coding";
XVI	sgd	stop_codon	101608	101610	.	-	0	gene_id "YPL236C"; transcript_id "YPL236C_mRNA"; exon_number "1"; gene_source "sgd"; gene_biotype "protein_coding"; transcript_source "sgd"; transcript_biotype "protein_coding";
XVI	sgd	gene	103119	104726	.	+	.	gene_id "YPL235W"; gene_name "RVB2"; gene_source "sgd"; gene_biotype "protein_coding";
XVI	sgd	transcript	103119	104726	.	+	.	gene_id "YPL235W"; transcript_id "YPL235W_mRNA"; gene_name "RVB2"; gene_source "sgd"; gene_biotype "protein_coding"; transcript_source "sgd"; transcript_biotype "protein_coding";
XVI	sgd	exon	103119	104726	.	+	.	gene_id "YPL235W"; transcript_id "YPL235W_mRNA"; exon_number "1"; gene_name "RVB2"; gene_source "sgd"; gene_biotype "protein_coding"; transcript_source "sgd"; transcript_biotype "protein_coding"; exon_id "YPL235W_mRNA-E1";
XVI	sgd	CDS	103232	104644	.	+	0	gene_id "YPL235W"; transcript_id "YPL235W_mRNA"; exon_number "1"; gene_name "RVB2"; gene_source "sgd"; gene_biotype "protein_coding"; transcript_source "sgd"; transcript_biotype "protein_coding"; protein_id "YPL235W";
XVI	sgd	start_codon	103232	103234	.	+	0	gene_id "YPL235W"; transcript_id "YPL235W_mRNA"; exon_number "1"; gene_name "RVB2"; gene_source "sgd"; gene_biotype "protein_coding"; transcript_source "sgd"; transcript_biotype "protein_coding";
XVI	sgd	stop_codon	104645	104647	.	+	0	gene_id "YPL235W"; transcript_id "YPL235W_mRNA"; exon_number "1"; gene_name "RVB2"; gene_source "sgd"; gene_biotype "protein_coding"; transcript_source "sgd"; transcript_biotype "protein_coding";
XVI	sgd	gene	104632	105540	.	-	.	gene_id "YPL234C"; gene_name "VMA11"; gene_source "sgd"; gene_biotype "protein_coding";
XVI	sgd	transcript	104632	105540	.	-	.	gene_id "YPL234C"; transcript_id "YPL234C_mRNA"; gene_name "VMA11"; gene_source "sgd"; gene_biotype "protein_coding"; transcript_source "sgd"; transcript_biotype "protein_coding";
XVI	sgd	exon	104632	105540	.	-	.	gene_id "YPL234C"; transcript_id "YPL234C_mRNA"; exon_number "1"; gene_name "VMA11"; gene_source "sgd"; gene_biotype "protein_coding"; transcript_source "sgd"; transcript_biotype "protein_coding"; exon_id "YPL234C_mRNA-E1";
XVI	sgd	CDS	104949	105440	.	-	0	gene_id "YPL234C"; transcript_id "YPL234C_mRNA"; exon_number "1"; gene_name "VMA11"; gene_source "sgd"; gene_biotype "protein_coding"; transcript_source "sgd"; transcript_biotype "protein_coding"; protein_id "YPL234C";
XVI	sgd	start_codon	105438	105440	.	-	0	gene_id "YPL234C"; transcript_id "YPL234C_mRNA"; exon_number "1"; gene_name "VMA11"; gene_source "sgd"; gene_biotype "protein_coding"; transcript_source "sgd"; transcript_biotype "protein_coding";
XVI	sgd	stop_codon	104946	104948	.	-	0	gene_id "YPL234C"; transcript_id "YPL234C_mRNA"; exon_number "1"; gene_name "VMA11"; gene_source "sgd"; gene_biotype "protein_coding"; transcript_source "sgd"; transcript_biotype "protein_coding";
XVI	sgd	gene	106172	106822	.	+	.	gene_id "YPL233W"; gene_source "sgd"; gene_biotype "protein_coding";
XVI	sgd	transcript	106172	106822	.	+	.	gene_id "YPL233W"; transcript_id "YPL233W_mRNA"; gene_source "sgd"; gene_biotype "protein_coding"; transcript_source "sgd"; transcript_biotype "protein_coding";
XVI	sgd	exon	106172	106822	.	+	.	gene_id "YPL233W"; transcript_id "YPL233W_mRNA"; exon_number "1"; gene_source "sgd"; gene_biotype "protein_coding"; transcript_source "sgd"; transcript_biotype "protein_coding"; exon_id "YPL233W_mRNA-E1";
XVI	sgd	CDS	106172	106819	.	+	0	gene_id "YPL233W"; transcript_id "YPL233W_mRNA"; exon_number "1"; gene_source "sgd"; gene_biotype "protein_coding"; transcript_source "sgd"; transcript_biotype "protein_coding"; protein_id "YPL233W";
XVI	sgd	start_codon	106172	106174	.	+	0	gene_id "YPL233W"; transcript_id "YPL233W_mRNA"; exon_number "1"; gene_source "sgd"; gene_biotype "protein_coding"; transcript_source "sgd"; transcript_biotype "protein_coding";
XVI	sgd	stop_codon	106820	106822	.	+	0	gene_id "YPL233W"; transcript_id "YPL233W_mRNA"; exon_number "1"; gene_source "sgd"; gene_biotype "protein_coding"; transcript_source "sgd"; transcript_biotype "protein_coding";
XVI	sgd	gene	107100	108226	.	+	.	gene_id "YPL232W"; gene_source "sgd"; gene_biotype "protein_coding";
XVI	sgd	transcript	107100	108226	.	+	.	gene_id "YPL232W"; transcript_id "YPL232W_mRNA"; gene_source "sgd"; gene_biotype "protein_coding"; transcript_source "sgd"; transcript_biotype "protein_coding";
XVI	sgd	exon	107100	108226	.	+	.	gene_id "YPL232W"; transcript_id "YPL232W_mRNA"; exon_number "1"; gene_source "sgd"; gene_biotype "protein_coding"; transcript_source "sgd"; transcript_biotype "protein_coding"; exon_id "YPL232W_mRNA-E1";
XVI	sgd	CDS	107275	108144	.	+	0	gene_id "YPL232W"; transcript_id "YPL232W_mRNA"; exon_number "1"; gene_source "sgd"; gene_biotype "protein_coding"; transcript_source "sgd"; transcript_biotype "protein_coding"; protein_id "YPL232W";
XVI	sgd	start_codon	107275	107277	.	+	0	gene_id "YPL232W"; transcript_id "YPL232W_mRNA"; exon_number "1"; gene_source "sgd"; gene_biotype "protein_coding"; transcript_source "sgd"; transcript_biotype "protein_coding";
XVI	sgd	stop_codon	108145	108147	.	+	0	gene_id "YPL232W"; transcript_id "YPL232W_mRNA"; exon_number "1"; gene_source "sgd"; gene_biotype "protein_coding"; transcript_source "sgd"; transcript_biotype "protein_coding";
XVI	sgd	gene	108652	114400	.	+	.	gene_id "YPL231W"; gene_source "sgd"; gene_biotype "protein_coding";
XVI	sgd	transcript	108652	114400	.	+	.	gene_id "YPL231W"; transcript_id "YPL231W_mRNA"; gene_source "sgd"; gene_biotype "protein_coding"; transcript_source "sgd"; transcript_biotype "protein_coding";
XVI	sgd	exon	108652	114400	.	+	.	gene_id "YPL231W"; transcript_id "YPL231W_mRNA"; exon_number "1"; gene_source "sgd"; gene_biotype "protein_coding"; transcript_source "sgd"; transcript_biotype "protein_coding"; exon_id "YPL231W_mRNA-E1";
XVI	sgd	CDS	108652	114312	.	+	0	gene_id "YPL231W"; transcript_id "YPL231W_mRNA"; exon_number "1"; gene_source "sgd"; gene_biotype "protein_coding"; transcript_source "sgd"; transcript_biotype "protein_coding"; protein_id "YPL231W";
XVI	sgd	start_codon	108652	108654	.	+	0	gene_id "YPL231W"; transcript_id "YPL231W_mRNA"; exon_number "1"; gene_source "sgd"; gene_biotype "protein_coding"; transcript_source "sgd"; transcript_biotype "protein_coding";
XVI	sgd	stop_codon	114313	114315	.	+	0	gene_id "YPL231W"; transcript_id "YPL231W_mRNA"; exon_number "1"; gene_source "sgd"; gene_biotype "protein_coding"; transcript_source "sgd"; transcript_biotype "protein_coding";
XVI	sgd	gene	115312	116487	.	+	.	gene_id "YPL230W"; gene_name "USV1"; gene_source "sgd"; gene_biotype "protein_coding";
XVI	sgd	transcript	115312	116487	.	+	.	gene_id "YPL230W"; transcript_id "YPL230W_mRNA"; gene_name "USV1"; gene_source "sgd"; gene_biotype "protein_coding"; transcript_source "sgd"; transcript_biotype "protein_coding";
XVI	sgd	exon	115312	116487	.	+	.	gene_id "YPL230W"; transcript_id "YPL230W_mRNA"; exon_number "1"; gene_name "USV1"; gene_source "sgd"; gene_biotype "protein_coding"; transcript_source "sgd"; transcript_biotype "protein_coding"; exon_id "YPL230W_mRNA-E1";
XVI	sgd	CDS	115312	116484	.	+	0	gene_id "YPL230W"; transcript_id "YPL230W_mRNA"; exon_number "1"; gene_name "USV1"; gene_source "sgd"; gene_biotype "protein_coding"; transcript_source "sgd"; transcript_biotype "protein_coding"; protein_id "YPL230W";
XVI	sgd	start_codon	115312	115314	.	+	0	gene_id "YPL230W"; transcript_id "YPL230W_mRNA"; exon_number "1"; gene_name "USV1"; gene_source "sgd"; gene_biotype "protein_coding"; transcript_source "sgd"; transcript_biotype "protein_coding";
XVI	sgd	stop_codon	116485	116487	.	+	0	gene_id "YPL230W"; transcript_id "YPL230W_mRNA"; exon_number "1"; gene_name "USV1"; gene_source "sgd"; gene_biotype "protein_coding"; transcript_source "sgd"; transcript_biotype "protein_coding";
XVI	sgd	gene	117037	117975	.	+	.	gene_id "YPL229W"; gene_source "sgd"; gene_biotype "protein_coding";
XVI	sgd	transcript	117037	117975	.	+	.	gene_id "YPL229W"; transcript_id "YPL229W_mRNA"; gene_source "sgd"; gene_biotype "protein_coding"; transcript_source "sgd"; transcript_biotype "protein_coding";
XVI	sgd	exon	117037	117975	.	+	.	gene_id "YPL229W"; transcript_id "YPL229W_mRNA"; exon_number "1"; gene_source "sgd"; gene_biotype "protein_coding"; transcript_source "sgd"; transcript_biotype "protein_coding"; exon_id "YPL229W_mRNA-E1";
XVI	sgd	CDS	117067	117684	.	+	0	gene_id "YPL229W"; transcript_id "YPL229W_mRNA"; exon_number "1"; gene_source "sgd"; gene_biotype "protein_coding"; transcript_source "sgd"; transcript_biotype "protein_coding"; protein_id "YPL229W";
XVI	sgd	start_codon	117067	117069	.	+	0	gene_id "YPL229W"; transcript_id "YPL229W_mRNA"; exon_number "1"; gene_source "sgd"; gene_biotype "protein_coding"; transcript_source "sgd"; transcript_biotype "protein_coding";
XVI	sgd	stop_codon	117685	117687	.	+	0	gene_id "YPL229W"; transcript_id "YPL229W_mRNA"; exon_number "1"; gene_source "sgd"; gene_biotype "protein_coding"; transcript_source "sgd"; transcript_biotype "protein_coding";
XVI	sgd	gene	118239	120232	.	+	.	gene_id "YPL228W"; gene_name "CET1"; gene_source "sgd"; gene_biotype "protein_coding";
XVI	sgd	transcript	118239	120232	.	+	.	gene_id "YPL228W"; transcript_id "YPL228W_mRNA"; gene_name "CET1"; gene_source "sgd"; gene_biotype "protein_coding"; transcript_source "sgd"; transcript_biotype "protein_coding";
XVI	sgd	exon	118239	120232	.	+	.	gene_id "YPL228W"; transcript_id "YPL228W_mRNA"; exon_number "1"; gene_name "CET1"; gene_source "sgd"; gene_biotype "protein_coding"; transcript_source "sgd"; transcript_biotype "protein_coding"; exon_id "YPL228W_mRNA-E1";
XVI	sgd	CDS	118382	120028	.	+	0	gene_id "YPL228W"; transcript_id "YPL228W_mRNA"; exon_number "1"; gene_name "CET1"; gene_source "sgd"; gene_biotype "protein_coding"; transcript_source "sgd"; transcript_biotype "protein_coding"; protein_id "YPL228W";
XVI	sgd	start_codon	118382	118384	.	+	0	gene_id "YPL228W"; transcript_id "YPL228W_mRNA"; exon_number "1"; gene_name "CET1"; gene_source "sgd"; gene_biotype "protein_coding"; transcript_source "sgd"; transcript_biotype "protein_coding";
XVI	sgd	stop_codon	120029	120031	.	+	0	gene_id "YPL228W"; transcript_id "YPL228W_mRNA"; exon_number "1"; gene_name "CET1"; gene_source "sgd"; gene_biotype "protein_coding"; transcript_source "sgd"; transcript_biotype "protein_coding";
XVI	sgd	gene	120071	121300	.	-	.	gene_id "YPL227C"; gene_source "sgd"; gene_biotype "protein_coding";
XVI	sgd	transcript	120071	121300	.	-	.	gene_id "YPL227C"; transcript_id "YPL227C_mRNA"; gene_source "sgd"; gene_biotype "protein_coding"; transcript_source "sgd"; transcript_biotype "protein_coding";
XVI	sgd	exon	120071	121300	.	-	.	gene_id "YPL227C"; transcript_id "YPL227C_mRNA"; exon_number "1"; gene_source "sgd"; gene_biotype "protein_coding"; transcript_source "sgd"; transcript_biotype "protein_coding"; exon_id "YPL227C_mRNA-E1";
XVI	sgd	CDS	120166	121167	.	-	0	gene_id "YPL227C"; transcript_id "YPL227C_mRNA"; exon_number "1"; gene_source "sgd"; gene_biotype "protein_coding"; transcript_source "sgd"; transcript_biotype "protein_coding"; protein_id "YPL227C";
XVI	sgd	start_codon	121165	121167	.	-	0	gene_id "YPL227C"; transcript_id "YPL227C_mRNA"; exon_number "1"; gene_source "sgd"; gene_biotype "protein_coding"; transcript_source "sgd"; transcript_biotype "protein_coding";
XVI	sgd	stop_codon	120163	120165	.	-	0	gene_id "YPL227C"; transcript_id "YPL227C_mRNA"; exon_number "1"; gene_source "sgd"; gene_biotype "protein_coding"; transcript_source "sgd"; transcript_biotype "protein_coding";
XVI	sgd	gene	121725	125609	.	+	.	gene_id "YPL226W"; gene_source "sgd"; gene_biotype "protein_coding";
XVI	sgd	transcript	121725	125609	.	+	.	gene_id "YPL226W"; transcript_id "YPL226W_mRNA"; gene_source "sgd"; gene_biotype "protein_coding"; transcript_source "sgd"; transcript_biotype "protein_coding";
XVI	sgd	exon	121725	125609	.	+	.	gene_id "YPL226W"; transcript_id "YPL226W_mRNA"; exon_number "1"; gene_source "sgd"; gene_biotype "protein_coding"; transcript_source "sgd"; transcript_biotype "protein_coding"; exon_id "YPL226W_mRNA-E1";
XVI	sgd	CDS	121767	125354	.	+	0	gene_id "YPL226W"; transcript_id "YPL226W_mRNA"; exon_number "1"; gene_source "sgd"; gene_biotype "protein_coding"; transcript_source "sgd"; transcript_biotype "protein_coding"; protein_id "YPL226W";
XVI	sgd	start_codon	121767	121769	.	+	0	gene_id "YPL226W"; transcript_id "YPL226W_mRNA"; exon_number "1"; gene_source "sgd"; gene_biotype "protein_coding"; transcript_source "sgd"; transcript_biotype "protein_coding";
XVI	sgd	stop_codon	125355	125357	.	+	0	gene_id "YPL226W"; transcript_id "YPL226W_mRNA"; exon_number "1"; gene_source "sgd"; gene_biotype "protein_coding"; transcript_source "sgd"; transcript_biotype "protein_coding";
XVI	sgd	gene	125958	126585	.	+	.	gene_id "YPL225W"; gene_source "sgd"; gene_biotype "protein_coding";
XVI	sgd	transcript	125958	126585	.	+	.	gene_id "YPL225W"; transcript_id "YPL225W_mRNA"; gene_source "sgd"; gene_biotype "protein_coding"; transcript_source "sgd"; transcript_biotype "protein_coding";
XVI	sgd	exon	125958	126585	.	+	.	gene_id "YPL225W"; transcript_id "YPL225W_mRNA"; exon_number "1"; gene_source "sgd"; gene_biotype "protein_coding"; transcript_source "sgd"; transcript_biotype "protein_coding"; exon_id "YPL225W_mRNA-E1";
XVI	sgd	CDS	126006	126443	.	+	0	gene_id "YPL225W"; transcript_id "YPL225W_mRNA"; exon_number "1"; gene_source "sgd"; gene_biotype "protein_coding"; transcript_source "sgd"; transcript_biotype "protein_coding"; protein_id "YPL225W";
XVI	sgd	start_codon	126006	126008	.	+	0	gene_id "YPL225W"; transcript_id "YPL225W_mRNA"; exon_number "1"; gene_source "sgd"; gene_biotype "protein_coding"; transcript_source "sgd"; transcript_biotype "protein_coding";
XVI	sgd	stop_codon	126444	126446	.	+	0	gene_id "YPL225W"; transcript_id "YPL225W_mRNA"; exon_number "1"; gene_source "sgd"; gene_biotype "protein_coding"; transcript_source "sgd"; transcript_biotype "protein_coding";
XVI	sgd	gene	126438	128282	.	-	.	gene_id "YPL224C"; gene_name "MMT2"; gene_source "sgd"; gene_biotype "protein_coding";
XVI	sgd	transcript	126438	128282	.	-	.	gene_id "YPL224C"; transcript_id "YPL224C_mRNA"; gene_name "MMT2"; gene_source "sgd"; gene_biotype "protein_coding"; transcript_source "sgd"; transcript_biotype "protein_coding";
XVI	sgd	exon	126438	128282	.	-	.	gene_id "YPL224C"; transcript_id "YPL224C_mRNA"; exon_number "1"; gene_name "MMT2"; gene_source "sgd"; gene_biotype "protein_coding"; transcript_source "sgd"; transcript_biotype "protein_coding"; exon_id "YPL224C_mRNA-E1";
XVI	sgd	CDS	126637	128088	.	-	0	gene_id "YPL224C"; transcript_id "YPL224C_mRNA"; exon_number "1"; gene_name "MMT2"; gene_source "sgd"; gene_biotype "protein_coding"; transcript_source "sgd"; transcript_biotype "protein_coding"; protein_id "YPL224C";
XVI	sgd	start_codon	128086	128088	.	-	0	gene_id "YPL224C"; transcript_id "YPL224C_mRNA"; exon_number "1"; gene_name "MMT2"; gene_source "sgd"; gene_biotype "protein_coding"; transcript_source "sgd"; transcript_biotype "protein_coding";
XVI	sgd	stop_codon	126634	126636	.	-	0	gene_id "YPL224C"; transcript_id "YPL224C_mRNA"; exon_number "1"; gene_name "MMT2"; gene_source "sgd"; gene_biotype "protein_coding"; transcript_source "sgd"; transcript_biotype "protein_coding";
XVI	sgd	gene	128632	129138	.	-	.	gene_id "YPL223C"; gene_source "sgd"; gene_biotype "protein_coding";
XVI	sgd	transcript	128632	129138	.	-	.	gene_id "YPL223C"; transcript_id "YPL223C_mRNA"; gene_source "sgd"; gene_biotype "protein_coding"; transcript_source "sgd"; transcript_biotype "protein_coding";
XVI	sgd	exon	128632	129138	.	-	.	gene_id "YPL223C"; transcript_id "YPL223C_mRNA"; exon_number "1"; gene_source "sgd"; gene_biotype "protein_coding"; transcript_source "sgd"; transcript_biotype "protein_coding"; exon_id "YPL223C_mRNA-E1";
XVI	sgd	CDS	128635	129138	.	-	0	gene_id "YPL223C"; transcript_id "YPL223C_mRNA"; exon_number "1"; gene_source "sgd"; gene_biotype "protein_coding"; transcript_source "sgd"; transcript_biotype "protein_coding"; protein_id "YPL223C";
XVI	sgd	start_codon	129136	129138	.	-	0	gene_id "YPL223C"; transcript_id "YPL223C_mRNA"; exon_number "1"; gene_source "sgd"; gene_biotype "protein_coding"; transcript_source "sgd"; transcript_biotype "protein_coding";
XVI	sgd	stop_codon	128632	128634	.	-	0	gene_id "YPL223C"; transcript_id "YPL223C_mRNA"; exon_number "1"; gene_source "sgd"; gene_biotype "protein_coding"; transcript_source "sgd"; transcript_biotype "protein_coding";
XVI	sgd	gene	130025	132318	.	+	.	gene_id "YPL222W"; gene_source "sgd"; gene_biotype "protein_coding";
XVI	sgd	transcript	130025	132318	.	+	.	gene_id "YPL222W"; transcript_id "YPL222W_mRNA"; gene_source "sgd"; gene_biotype "protein_coding"; transcript_source "sgd"; transcript_biotype "protein_coding";
XVI	sgd	exon	130025	132318	.	+	.	gene_id "YPL222W"; transcript_id "YPL222W_mRNA"; exon_number "1"; gene_source "sgd"; gene_biotype "protein_coding"; transcript_source "sgd"; transcript_biotype "protein_coding"; exon_id "YPL222W_mRNA-E1";
XVI	sgd	CDS	130162	132225	.	+	0	gene_id "YPL222W"; transcript_id "YPL222W_mRNA"; exon_number "1"; gene_source "sgd"; gene_biotype "protein_coding"; transcript_source "sgd"; transcript_biotype "protein_coding"; protein_id "YPL222W";
XVI	sgd	start_codon	130162	130164	.	+	0	gene_id "YPL222W"; transcript_id "YPL222W_mRNA"; exon_number "1"; gene_source "sgd"; gene_biotype "protein_coding"; transcript_source "sgd"; transcript_biotype "protein_coding";
XVI	sgd	stop_codon	132226	132228	.	+	0	gene_id "YPL222W"; transcript_id "YPL222W_mRNA"; exon_number "1"; gene_source "sgd"; gene_biotype "protein_coding"; transcript_source "sgd"; transcript_biotype "protein_coding";
XVI	sgd	gene	132797	135601	.	+	.	gene_id "YPL221W"; gene_name "FLC1"; gene_source "sgd"; gene_biotype "protein_coding";
XVI	sgd	transcript	132797	135601	.	+	.	gene_id "YPL221W"; transcript_id "YPL221W_mRNA"; gene_name "FLC1"; gene_source "sgd"; gene_biotype "protein_coding"; transcript_source "sgd"; transcript_biotype "protein_coding";
XVI	sgd	exon	132797	135601	.	+	.	gene_id "YPL221W"; transcript_id "YPL221W_mRNA"; exon_number "1"; gene_name "FLC1"; gene_source "sgd"; gene_biotype "protein_coding"; transcript_source "sgd"; transcript_biotype "protein_coding"; exon_id "YPL221W_mRNA-E1";
XVI	sgd	CDS	133043	135421	.	+	0	gene_id "YPL221W"; transcript_id "YPL221W_mRNA"; exon_number "1"; gene_name "FLC1"; gene_source "sgd"; gene_biotype "protein_coding"; transcript_source "sgd"; transcript_biotype "protein_coding"; protein_id "YPL221W";
XVI	sgd	start_codon	133043	133045	.	+	0	gene_id "YPL221W"; transcript_id "YPL221W_mRNA"; exon_number "1"; gene_name "FLC1"; gene_source "sgd"; gene_biotype "protein_coding"; transcript_source "sgd"; transcript_biotype "protein_coding";
XVI	sgd	stop_codon	135422	135424	.	+	0	gene_id "YPL221W"; transcript_id "YPL221W_mRNA"; exon_number "1"; gene_name "FLC1"; gene_source "sgd"; gene_biotype "protein_coding"; transcript_source "sgd"; transcript_biotype "protein_coding";
XVI	sgd	gene	135731	136583	.	+	.	gene_id "YPL220W"; gene_name "RPL1A"; gene_source "sgd"; gene_biotype "protein_coding";
XVI	sgd	transcript	135731	136583	.	+	.	gene_id "YPL220W"; transcript_id "YPL220W_mRNA"; gene_name "RPL1A"; gene_source "sgd"; gene_biotype "protein_coding"; transcript_source "sgd"; transcript_biotype "protein_coding";
XVI	sgd	exon	135731	136583	.	+	.	gene_id "YPL220W"; transcript_id "YPL220W_mRNA"; exon_number "1"; gene_name "RPL1A"; gene_source "sgd"; gene_biotype "protein_coding"; transcript_source "sgd"; transcript_biotype "protein_coding"; exon_id "YPL220W_mRNA-E1";
XVI	sgd	CDS	135790	136440	.	+	0	gene_id "YPL220W"; transcript_id "YPL220W_mRNA"; exon_number "1"; gene_name "RPL1A"; gene_source "sgd"; gene_biotype "protein_coding"; transcript_source "sgd"; transcript_biotype "protein_coding"; protein_id "YPL220W";
XVI	sgd	start_codon	135790	135792	.	+	0	gene_id "YPL220W"; transcript_id "YPL220W_mRNA"; exon_number "1"; gene_name "RPL1A"; gene_source "sgd"; gene_biotype "protein_coding"; transcript_source "sgd"; transcript_biotype "protein_coding";
XVI	sgd	stop_codon	136441	136443	.	+	0	gene_id "YPL220W"; transcript_id "YPL220W_mRNA"; exon_number "1"; gene_name "RPL1A"; gene_source "sgd"; gene_biotype "protein_coding"; transcript_source "sgd"; transcript_biotype "protein_coding";
XVI	sgd	gene	136750	138228	.	+	.	gene_id "YPL219W"; gene_source "sgd"; gene_biotype "protein_coding";
XVI	sgd	transcript	136750	138228	.	+	.	gene_id "YPL219W"; transcript_id "YPL219W_mRNA"; gene_source "sgd"; gene_biotype "protein_coding"; transcript_source "sgd"; transcript_biotype "protein_coding";
XVI	sgd	exon	136750	138228	.	+	.	gene_id "YPL219W"; transcript_id "YPL219W_mRNA"; exon_number "1"; gene_source "sgd"; gene_biotype "protein_coding"; transcript_source "sgd"; transcript_biotype "protein_coding"; exon_id "YPL219W_mRNA-E1";
XVI	sgd	CDS	136750	138225	.	+	0	gene_id "YPL219W"; transcript_id "YPL219W_mRNA"; exon_number "1"; gene_source "sgd"; gene_biotype "protein_coding"; transcript_source "sgd"; transcript_biotype "protein_coding"; protein_id "YPL219W";
XVI	sgd	start_codon	136750	136752	.	+	0	gene_id "YPL219W"; transcript_id "YPL219W_mRNA"; exon_number "1"; gene_source "sgd"; gene_biotype "protein_coding"; transcript_source "sgd"; transcript_biotype "protein_coding";
XVI	sgd	stop_codon	138226	138228	.	+	0	gene_id "YPL219W"; transcript_id "YPL219W_mRNA"; exon_number "1"; gene_source "sgd"; gene_biotype "protein_coding"; transcript_source "sgd"; transcript_biotype "protein_coding";
XVI	sgd	gene	138607	139629	.	+	.	gene_id "YPL218W"; gene_source "sgd"; gene_biotype "protein_coding";
XVI	sgd	transcript	138607	139629	.	+	.	gene_id "YPL218W"; transcript_id "YPL218W_mRNA"; gene_source "sgd"; gene_biotype "protein_coding"; transcript_source "sgd"; transcript_biotype "protein_coding";
XVI	sgd	exon	138607	138725	.	+	.	gene_id "YPL218W"; transcript_id "YPL218W_mRNA"; exon_number "1"; gene_source "sgd"; gene_biotype "protein_coding"; transcript_source "sgd"; transcript_biotype "protein_coding"; exon_id "YPL218W_mRNA-E1";
XVI	sgd	CDS	138698	138725	.	+	0	gene_id "YPL218W"; transcript_id "YPL218W_mRNA"; exon_number "1"; gene_source "sgd"; gene_biotype "protein_coding"; transcript_source "sgd"; transcript_biotype "protein_coding"; protein_id "YPL218W";
XVI	sgd	start_codon	138698	138700	.	+	0	gene_id "YPL218W"; transcript_id "YPL218W_mRNA"; exon_number "1"; gene_source "sgd"; gene_biotype "protein_coding"; transcript_source "sgd"; transcript_biotype "protein_coding";
XVI	sgd	exon	138865	139629	.	+	.	gene_id "YPL218W"; transcript_id "YPL218W_mRNA"; exon_number "2"; gene_source "sgd"; gene_biotype "protein_coding"; transcript_source "sgd"; transcript_biotype "protein_coding"; exon_id "YPL218W_mRNA-E2";
XVI	sgd	CDS	138865	139406	.	+	2	gene_id "YPL218W"; transcript_id "YPL218W_mRNA"; exon_number "2"; gene_source "sgd"; gene_biotype "protein_coding"; transcript_source "sgd"; transcript_biotype "protein_coding"; protein_id "YPL218W";
XVI	sgd	stop_codon	139407	139409	.	+	0	gene_id "YPL218W"; transcript_id "YPL218W_mRNA"; exon_number "2"; gene_source "sgd"; gene_biotype "protein_coding"; transcript_source "sgd"; transcript_biotype "protein_coding";
XVI	sgd	gene	139620	143215	.	-	.	gene_id "YPL217C"; gene_source "sgd"; gene_biotype "protein_coding";
XVI	sgd	transcript	139620	143215	.	-	.	gene_id "YPL217C"; transcript_id "YPL217C_mRNA"; gene_source "sgd"; gene_biotype "protein_coding"; transcript_source "sgd"; transcript_biotype "protein_coding";
XVI	sgd	exon	139620	143215	.	-	.	gene_id "YPL217C"; transcript_id "YPL217C_mRNA"; exon_number "1"; gene_source "sgd"; gene_biotype "protein_coding"; transcript_source "sgd"; transcript_biotype "protein_coding"; exon_id "YPL217C_mRNA-E1";
XVI	sgd	CDS	139623	143171	.	-	0	gene_id "YPL217C"; transcript_id "YPL217C_mRNA"; exon_number "1"; gene_source "sgd"; gene_biotype "protein_coding"; transcript_source "sgd"; transcript_biotype "protein_coding"; protein_id "YPL217C";
XVI	sgd	start_codon	143169	143171	.	-	0	gene_id "YPL217C"; transcript_id "YPL217C_mRNA"; exon_number "1"; gene_source "sgd"; gene_biotype "protein_coding"; transcript_source "sgd"; transcript_biotype "protein_coding";
XVI	sgd	stop_codon	139620	139622	.	-	0	gene_id "YPL217C"; transcript_id "YPL217C_mRNA"; exon_number "1"; gene_source "sgd"; gene_biotype "protein_coding"; transcript_source "sgd"; transcript_biotype "protein_coding";
XVI	sgd	gene	143821	147129	.	+	.	gene_id "YPL216W"; gene_source "sgd"; gene_biotype "protein_coding";
XVI	sgd	transcript	143821	147129	.	+	.	gene_id "YPL216W"; transcript_id "YPL216W_mRNA"; gene_source "sgd"; gene_biotype "protein_coding"; transcript_source "sgd"; transcript_biotype "protein_coding";
XVI	sgd	exon	143821	147129	.	+	.	gene_id "YPL216W"; transcript_id "YPL216W_mRNA"; exon_number "1"; gene_source "sgd"; gene_biotype "protein_coding"; transcript_source "sgd"; transcript_biotype "protein_coding"; exon_id "YPL216W_mRNA-E1";
XVI	sgd	CDS	143821	147126	.	+	0	gene_id "YPL216W"; transcript_id "YPL216W_mRNA"; exon_number "1"; gene_source "sgd"; gene_biotype "protein_coding"; transcript_source "sgd"; transcript_biotype "protein_coding"; protein_id "YPL216W";
XVI	sgd	start_codon	143821	143823	.	+	0	gene_id "YPL216W"; transcript_id "YPL216W_mRNA"; exon_number "1"; gene_source "sgd"; gene_biotype "protein_coding"; transcript_source "sgd"; transcript_biotype "protein_coding";
XVI	sgd	stop_codon	147127	147129	.	+	0	gene_id "YPL216W"; transcript_id "YPL216W_mRNA"; exon_number "1"; gene_source "sgd"; gene_biotype "protein_coding"; transcript_source "sgd"; transcript_biotype "protein_coding";
XVI	sgd	gene	147378	148620	.	+	.	gene_id "YPL215W"; gene_source "sgd"; gene_biotype "protein_coding";
XVI	sgd	transcript	147378	148620	.	+	.	gene_id "YPL215W"; transcript_id "YPL215W_mRNA"; gene_source "sgd"; gene_biotype "protein_coding"; transcript_source "sgd"; transcript_biotype "protein_coding";
XVI	sgd	exon	147378	148620	.	+	.	gene_id "YPL215W"; transcript_id "YPL215W_mRNA"; exon_number "1"; gene_source "sgd"; gene_biotype "protein_coding"; transcript_source "sgd"; transcript_biotype "protein_coding"; exon_id "YPL215W_mRNA-E1";
XVI	sgd	CDS	147416	148420	.	+	0	gene_id "YPL215W"; transcript_id "YPL215W_mRNA"; exon_number "1"; gene_source "sgd"; gene_biotype "protein_coding"; transcript_source "sgd"; transcript_biotype "protein_coding"; protein_id "YPL215W";
XVI	sgd	start_codon	147416	147418	.	+	0	gene_id "YPL215W"; transcript_id "YPL215W_mRNA"; exon_number "1"; gene_source "sgd"; gene_biotype "protein_coding"; transcript_source "sgd"; transcript_biotype "protein_coding";
XVI	sgd	stop_codon	148421	148423	.	+	0	gene_id "YPL215W"; transcript_id "YPL215W_mRNA"; exon_number "1"; gene_source "sgd"; gene_biotype "protein_coding"; transcript_source "sgd"; transcript_biotype "protein_coding";
XVI	sgd	gene	148483	150298	.	-	.	gene_id "YPL214C"; gene_source "sgd"; gene_biotype "protein_coding";
XVI	sgd	transcript	148483	150298	.	-	.	gene_id "YPL214C"; transcript_id "YPL214C_mRNA"; gene_source "sgd"; gene_biotype "protein_coding"; transcript_source "sgd"; transcript_biotype "protein_coding";
XVI	sgd	exon	148483	150298	.	-	.	gene_id "YPL214C"; transcript_id "YPL214C_mRNA"; exon_number "1"; gene_source "sgd"; gene_biotype "protein_coding"; transcript_source "sgd"; transcript_biotype "protein_coding"; exon_id "YPL214C_mRNA-E1";
XVI	sgd	CDS	148572	150191	.	-	0	gene_id "YPL214C"; transcript_id "YPL214C_mRNA"; exon_number "1"; gene_source "sgd"; gene_biotype "protein_coding"; transcript_source "sgd"; transcript_biotype "protein_coding"; protein_id "YPL214C";
XVI	sgd	start_codon	150189	150191	.	-	0	gene_id "YPL214C"; transcript_id "YPL214C_mRNA"; exon_number "1"; gene_source "sgd"; gene_biotype "protein_coding"; transcript_source "sgd"; transcript_biotype "protein_coding";
XVI	sgd	stop_codon	148569	148571	.	-	0	gene_id "YPL214C"; transcript_id "YPL214C_mRNA"; exon_number "1"; gene_source "sgd"; gene_biotype "protein_coding"; transcript_source "sgd"; transcript_biotype "protein_coding";
XVI	sgd	gene	150614	151330	.	+	.	gene_id "YPL213W"; gene_source "sgd"; gene_biotype "protein_coding";
XVI	sgd	transcript	150614	151330	.	+	.	gene_id "YPL213W"; transcript_id "YPL213W_mRNA"; gene_source "sgd"; gene_biotype "protein_coding"; transcript_source "sgd"; transcript_biotype "protein_coding";
XVI	sgd	exon	150614	151330	.	+	.	gene_id "YPL213W"; transcript_id "YPL213W_mRNA"; exon_number "1"; gene_source "sgd"; gene_biotype "protein_coding"; transcript_source "sgd"; transcript_biotype "protein_coding"; exon_id "YPL213W_mRNA-E1";
XVI	sgd	CDS	150614	151327	.	+	0	gene_id "YPL213W"; transcript_id "YPL213W_mRNA"; exon_number "1"; gene_source "sgd"; gene_biotype "protein_coding"; transcript_source "sgd"; transcript_biotype "protein_coding"; protein_id "YPL213W";
XVI	sgd	start_codon	150614	150616	.	+	0	gene_id "YPL213W"; transcript_id "YPL213W_mRNA"; exon_number "1"; gene_source "sgd"; gene_biotype "protein_coding"; transcript_source "sgd"; transcript_biotype "protein_coding";
XVI	sgd	stop_codon	151328	151330	.	+	0	gene_id "YPL213W"; transcript_id "YPL213W_mRNA"; exon_number "1"; gene_source "sgd"; gene_biotype "protein_coding"; transcript_source "sgd"; transcript_biotype "protein_coding";
XVI	sgd	gene	151337	153208	.	-	.	gene_id "YPL212C"; gene_source "sgd"; gene_biotype "protein_coding";
XVI	sgd	transcript	151337	153208	.	-	.	gene_id "YPL212C"; transcript_id "YPL212C_mRNA"; gene_source "sgd"; gene_biotype "protein_coding"; transcript_source "sgd"; transcript_biotype "protein_coding";
XVI	sgd	exon	151337	153208	.	-	.	gene_id "YPL212C"; transcript_id "YPL212C_mRNA"; exon_number "1"; gene_source "sgd"; gene_biotype "protein_coding"; transcript_source "sgd"; transcript_biotype "protein_coding"; exon_id "YPL212C_mRNA-E1";
XVI	sgd	CDS	151518	153149	.	-	0	gene_id "YPL212C"; transcript_id "YPL212C_mRNA"; exon_number "1"; gene_source "sgd"; gene_biotype "protein_coding"; transcript_source "sgd"; transcript_biotype "protein_coding"; protein_id "YPL212C";
XVI	sgd	start_codon	153147	153149	.	-	0	gene_id "YPL212C"; transcript_id "YPL212C_mRNA"; exon_number "1"; gene_source "sgd"; gene_biotype "protein_coding"; transcript_source "sgd"; transcript_biotype "protein_coding";
XVI	sgd	stop_codon	151515	151517	.	-	0	gene_id "YPL212C"; transcript_id "YPL212C_mRNA"; exon_number "1"; gene_source "sgd"; gene_biotype "protein_coding"; transcript_source "sgd"; transcript_biotype "protein_coding";
XVI	sgd	gene	153438	154291	.	+	.	gene_id "YPL211W"; gene_source "sgd"; gene_biotype "protein_coding";
XVI	sgd	transcript	153438	154291	.	+	.	gene_id "YPL211W"; transcript_id "YPL211W_mRNA"; gene_source "sgd"; gene_biotype "protein_coding"; transcript_source "sgd"; transcript_biotype "protein_coding";
XVI	sgd	exon	153438	154291	.	+	.	gene_id "YPL211W"; transcript_id "YPL211W_mRNA"; exon_number "1"; gene_source "sgd"; gene_biotype "protein_coding"; transcript_source "sgd"; transcript_biotype "protein_coding"; exon_id "YPL211W_mRNA-E1";
XVI	sgd	CDS	153495	154037	.	+	0	gene_id "YPL211W"; transcript_id "YPL211W_mRNA"; exon_number "1"; gene_source "sgd"; gene_biotype "protein_coding"; transcript_source "sgd"; transcript_biotype "protein_coding"; protein_id "YPL211W";
XVI	sgd	start_codon	153495	153497	.	+	0	gene_id "YPL211W"; transcript_id "YPL211W_mRNA"; exon_number "1"; gene_source "sgd"; gene_biotype "protein_coding"; transcript_source "sgd"; transcript_biotype "protein_coding";
XVI	sgd	stop_codon	154038	154040	.	+	0	gene_id "YPL211W"; transcript_id "YPL211W_mRNA"; exon_number "1"; gene_source "sgd"; gene_biotype "protein_coding"; transcript_source "sgd"; transcript_biotype "protein_coding";
XVI	sgd	gene	154140	156258	.	-	.	gene_id "YPL210C"; gene_source "sgd"; gene_biotype "protein_coding";
XVI	sgd	transcript	154140	156258	.	-	.	gene_id "YPL210C"; transcript_id "YPL210C_mRNA"; gene_source "sgd"; gene_biotype "protein_coding"; transcript_source "sgd"; transcript_biotype "protein_coding";
XVI	sgd	exon	154140	156258	.	-	.	gene_id "YPL210C"; transcript_id "YPL210C_mRNA"; exon_number "1"; gene_source "sgd"; gene_biotype "protein_coding"; transcript_source "sgd"; transcript_biotype "protein_coding"; exon_id "YPL210C_mRNA-E1";
XVI	sgd	CDS	154293	156212	.	-	0	gene_id "YPL210C"; transcript_id "YPL210C_mRNA"; exon_number "1"; gene_source "sgd"; gene_biotype "protein_coding"; transcript_source "sgd"; transcript_biotype "protein_coding"; protein_id "YPL210C";
XVI	sgd	start_codon	156210	156212	.	-	0	gene_id "YPL210C"; transcript_id "YPL210C_mRNA"; exon_number "1"; gene_source "sgd"; gene_biotype "protein_coding"; transcript_source "sgd"; transcript_biotype "protein_coding";
XVI	sgd	stop_codon	154290	154292	.	-	0	gene_id "YPL210C"; transcript_id "YPL210C_mRNA"; exon_number "1"; gene_source "sgd"; gene_biotype "protein_coding"; transcript_source "sgd"; transcript_biotype "protein_coding";
XVI	sgd	gene	156490	157593	.	-	.	gene_id "YPL209C"; gene_name "IPL1"; gene_source "sgd"; gene_biotype "protein_coding";
XVI	sgd	transcript	156490	157593	.	-	.	gene_id "YPL209C"; transcript_id "YPL209C_mRNA"; gene_name "IPL1"; gene_source "sgd"; gene_biotype "protein_coding"; transcript_source "sgd"; transcript_biotype "protein_coding";
XVI	sgd	exon	156490	157593	.	-	.	gene_id "YPL209C"; transcript_id "YPL209C_mRNA"; exon_number "1"; gene_name "IPL1"; gene_source "sgd"; gene_biotype "protein_coding"; transcript_source "sgd"; transcript_biotype "protein_coding"; exon_id "YPL209C_mRNA-E1";
XVI	sgd	CDS	156493	157593	.	-	0	gene_id "YPL209C"; transcript_id "YPL209C_mRNA"; exon_number "1"; gene_name "IPL1"; gene_source "sgd"; gene_biotype "protein_coding"; transcript_source "sgd"; transcript_biotype "protein_coding"; protein_id "YPL209C";
XVI	sgd	start_codon	157591	157593	.	-	0	gene_id "YPL209C"; transcript_id "YPL209C_mRNA"; exon_number "1"; gene_name "IPL1"; gene_source "sgd"; gene_biotype "protein_coding"; transcript_source "sgd"; transcript_biotype "protein_coding";
XVI	sgd	stop_codon	156490	156492	.	-	0	gene_id "YPL209C"; transcript_id "YPL209C_mRNA"; exon_number "1"; gene_name "IPL1"; gene_source "sgd"; gene_biotype "protein_coding"; transcript_source "sgd"; transcript_biotype "protein_coding";
XVI	sgd	gene	157811	159665	.	+	.	gene_id "YPL208W"; gene_source "sgd"; gene_biotype "protein_coding";
XVI	sgd	transcript	157811	159665	.	+	.	gene_id "YPL208W"; transcript_id "YPL208W_mRNA"; gene_source "sgd"; gene_biotype "protein_coding"; transcript_source "sgd"; transcript_biotype "protein_coding";
XVI	sgd	exon	157811	159665	.	+	.	gene_id "YPL208W"; transcript_id "YPL208W_mRNA"; exon_number "1"; gene_source "sgd"; gene_biotype "protein_coding"; transcript_source "sgd"; transcript_biotype "protein_coding"; exon_id "YPL208W_mRNA-E1";
XVI	sgd	CDS	157842	159590	.	+	0	gene_id "YPL208W"; transcript_id "YPL208W_mRNA"; exon_number "1"; gene_source "sgd"; gene_biotype "protein_coding"; transcript_source "sgd"; transcript_biotype "protein_coding"; protein_id "YPL208W";
XVI	sgd	start_codon	157842	157844	.	+	0	gene_id "YPL208W"; transcript_id "YPL208W_mRNA"; exon_number "1"; gene_source "sgd"; gene_biotype "protein_coding"; transcript_source "sgd"; transcript_biotype "protein_coding";
XVI	sgd	stop_codon	159591	159593	.	+	0	gene_id "YPL208W"; transcript_id "YPL208W_mRNA"; exon_number "1"; gene_source "sgd"; gene_biotype "protein_coding"; transcript_source "sgd"; transcript_biotype "protein_coding";
XVI	sgd	gene	159909	162341	.	+	.	gene_id "YPL207W"; gene_source "sgd"; gene_biotype "protein_coding";
XVI	sgd	transcript	159909	162341	.	+	.	gene_id "YPL207W"; transcript_id "YPL207W_mRNA"; gene_source "sgd"; gene_biotype "protein_coding"; transcript_source "sgd"; transcript_biotype "protein_coding";
XVI	sgd	exon	159909	162341	.	+	.	gene_id "YPL207W"; transcript_id "YPL207W_mRNA"; exon_number "1"; gene_source "sgd"; gene_biotype "protein_coding"; transcript_source "sgd"; transcript_biotype "protein_coding"; exon_id "YPL207W_mRNA-E1";
XVI	sgd	CDS	159909	162338	.	+	0	gene_id "YPL207W"; transcript_id "YPL207W_mRNA"; exon_number "1"; gene_source "sgd"; gene_biotype "protein_coding"; transcript_source "sgd"; transcript_biotype "protein_coding"; protein_id "YPL207W";
XVI	sgd	start_codon	159909	159911	.	+	0	gene_id "YPL207W"; transcript_id "YPL207W_mRNA"; exon_number "1"; gene_source "sgd"; gene_biotype "protein_coding"; transcript_source "sgd"; transcript_biotype "protein_coding";
XVI	sgd	stop_codon	162339	162341	.	+	0	gene_id "YPL207W"; transcript_id "YPL207W_mRNA"; exon_number "1"; gene_source "sgd"; gene_biotype "protein_coding"; transcript_source "sgd"; transcript_biotype "protein_coding";
XVI	sgd	gene	162520	163676	.	-	.	gene_id "YPL206C"; gene_source "sgd"; gene_biotype "protein_coding";
XVI	sgd	transcript	162520	163676	.	-	.	gene_id "YPL206C"; transcript_id "YPL206C_mRNA"; gene_source "sgd"; gene_biotype "protein_coding"; transcript_source "sgd"; transcript_biotype "protein_coding";
XVI	sgd	exon	162520	163676	.	-	.	gene_id "YPL206C"; transcript_id "YPL206C_mRNA"; exon_number "1"; gene_source "sgd"; gene_biotype "protein_coding"; transcript_source "sgd"; transcript_biotype "protein_coding"; exon_id "YPL206C_mRNA-E1";
XVI	sgd	CDS	162635	163597	.	-	0	gene_id "YPL206C"; transcript_id "YPL206C_mRNA"; exon_number "1"; gene_source "sgd"; gene_biotype "protein_coding"; transcript_source "sgd"; transcript_biotype "protein_coding"; protein_id "YPL206C";
XVI	sgd	start_codon	163595	163597	.	-	0	gene_id "YPL206C"; transcript_id "YPL206C_mRNA"; exon_number "1"; gene_source "sgd"; gene_biotype "protein_coding"; transcript_source "sgd"; transcript_biotype "protein_coding";
XVI	sgd	stop_codon	162632	162634	.	-	0	gene_id "YPL206C"; transcript_id "YPL206C_mRNA"; exon_number "1"; gene_source "sgd"; gene_biotype "protein_coding"; transcript_source "sgd"; transcript_biotype "protein_coding";
XVI	sgd	gene	164082	165894	.	+	.	gene_id "YPL204W"; gene_name "HRR25"; gene_source "sgd"; gene_biotype "protein_coding";
XVI	sgd	transcript	164082	165894	.	+	.	gene_id "YPL204W"; transcript_id "YPL204W_mRNA"; gene_name "HRR25"; gene_source "sgd"; gene_biotype "protein_coding"; transcript_source "sgd"; transcript_biotype "protein_coding";
XVI	sgd	exon	164082	165894	.	+	.	gene_id "YPL204W"; transcript_id "YPL204W_mRNA"; exon_number "1"; gene_name "HRR25"; gene_source "sgd"; gene_biotype "protein_coding"; transcript_source "sgd"; transcript_biotype "protein_coding"; exon_id "YPL204W_mRNA-E1";
XVI	sgd	CDS	164276	165757	.	+	0	gene_id "YPL204W"; transcript_id "YPL204W_mRNA"; exon_number "1"; gene_name "HRR25"; gene_source "sgd"; gene_biotype "protein_coding"; transcript_source "sgd"; transcript_biotype "protein_coding"; protein_id "YPL204W";
XVI	sgd	start_codon	164276	164278	.	+	0	gene_id "YPL204W"; transcript_id "YPL204W_mRNA"; exon_number "1"; gene_name "HRR25"; gene_source "sgd"; gene_biotype "protein_coding"; transcript_source "sgd"; transcript_biotype "protein_coding";
XVI	sgd	stop_codon	165758	165760	.	+	0	gene_id "YPL204W"; transcript_id "YPL204W_mRNA"; exon_number "1"; gene_name "HRR25"; gene_source "sgd"; gene_biotype "protein_coding"; transcript_source "sgd"; transcript_biotype "protein_coding";
XVI	sgd	gene	166079	167648	.	+	.	gene_id "YPL203W"; gene_name "TPK2"; gene_source "sgd"; gene_biotype "protein_coding";
XVI	sgd	transcript	166079	167648	.	+	.	gene_id "YPL203W"; transcript_id "YPL203W_mRNA"; gene_name "TPK2"; gene_source "sgd"; gene_biotype "protein_coding"; transcript_source "sgd"; transcript_biotype "protein_coding";
XVI	sgd	exon	166079	167648	.	+	.	gene_id "YPL203W"; transcript_id "YPL203W_mRNA"; exon_number "1"; gene_name "TPK2"; gene_source "sgd"; gene_biotype "protein_coding"; transcript_source "sgd"; transcript_biotype "protein_coding"; exon_id "YPL203W_mRNA-E1";
XVI	sgd	CDS	166256	167395	.	+	0	gene_id "YPL203W"; transcript_id "YPL203W_mRNA"; exon_number "1"; gene_name "TPK2"; gene_source "sgd"; gene_biotype "protein_coding"; transcript_source "sgd"; transcript_biotype "protein_coding"; protein_id "YPL203W";
XVI	sgd	start_codon	166256	166258	.	+	0	gene_id "YPL203W"; transcript_id "YPL203W_mRNA"; exon_number "1"; gene_name "TPK2"; gene_source "sgd"; gene_biotype "protein_coding"; transcript_source "sgd"; transcript_biotype "protein_coding";
XVI	sgd	stop_codon	167396	167398	.	+	0	gene_id "YPL203W"; transcript_id "YPL203W_mRNA"; exon_number "1"; gene_name "TPK2"; gene_source "sgd"; gene_biotype "protein_coding"; transcript_source "sgd"; transcript_biotype "protein_coding";
XVI	sgd	gene	167705	169452	.	-	.	gene_id "YPL202C"; gene_source "sgd"; gene_biotype "protein_coding";
XVI	sgd	transcript	167705	169452	.	-	.	gene_id "YPL202C"; transcript_id "YPL202C_mRNA"; gene_source "sgd"; gene_biotype "protein_coding"; transcript_source "sgd"; transcript_biotype "protein_coding";
XVI	sgd	exon	167705	169452	.	-	.	gene_id "YPL202C"; transcript_id "YPL202C_mRNA"; exon_number "1"; gene_source "sgd"; gene_biotype "protein_coding"; transcript_source "sgd"; transcript_biotype "protein_coding"; exon_id "YPL202C_mRNA-E1";
XVI	sgd	CDS	168091	169338	.	-	0	gene_id "YPL202C"; transcript_id "YPL202C_mRNA"; exon_number "1"; gene_source "sgd"; gene_biotype "protein_coding"; transcript_source "sgd"; transcript_biotype "protein_coding"; protein_id "YPL202C";
XVI	sgd	start_codon	169336	169338	.	-	0	gene_id "YPL202C"; transcript_id "YPL202C_mRNA"; exon_number "1"; gene_source "sgd"; gene_biotype "protein_coding"; transcript_source "sgd"; transcript_biotype "protein_coding";
XVI	sgd	stop_codon	168088	168090	.	-	0	gene_id "YPL202C"; transcript_id "YPL202C_mRNA"; exon_number "1"; gene_source "sgd"; gene_biotype "protein_coding"; transcript_source "sgd"; transcript_biotype "protein_coding";
XVI	sgd	gene	169770	171155	.	-	.	gene_id "YPL201C"; gene_source "sgd"; gene_biotype "protein_coding";
XVI	sgd	transcript	169770	171155	.	-	.	gene_id "YPL201C"; transcript_id "YPL201C_mRNA"; gene_source "sgd"; gene_biotype "protein_coding"; transcript_source "sgd"; transcript_biotype "protein_coding";
XVI	sgd	exon	169770	171155	.	-	.	gene_id "YPL201C"; transcript_id "YPL201C_mRNA"; exon_number "1"; gene_source "sgd"; gene_biotype "protein_coding"; transcript_source "sgd"; transcript_biotype "protein_coding"; exon_id "YPL201C_mRNA-E1";
XVI	sgd	CDS	169773	171155	.	-	0	gene_id "YPL201C"; transcript_id "YPL201C_mRNA"; exon_number "1"; gene_source "sgd"; gene_biotype "protein_coding"; transcript_source "sgd"; transcript_biotype "protein_coding"; protein_id "YPL201C";
XVI	sgd	start_codon	171153	171155	.	-	0	gene_id "YPL201C"; transcript_id "YPL201C_mRNA"; exon_number "1"; gene_source "sgd"; gene_biotype "protein_coding"; transcript_source "sgd"; transcript_biotype "protein_coding";
XVI	sgd	stop_codon	169770	169772	.	-	0	gene_id "YPL201C"; transcript_id "YPL201C_mRNA"; exon_number "1"; gene_source "sgd"; gene_biotype "protein_coding"; transcript_source "sgd"; transcript_biotype "protein_coding";
XVI	sgd	gene	171484	171954	.	+	.	gene_id "YPL200W"; gene_source "sgd"; gene_biotype "protein_coding";
XVI	sgd	transcript	171484	171954	.	+	.	gene_id "YPL200W"; transcript_id "YPL200W_mRNA"; gene_source "sgd"; gene_biotype "protein_coding"; transcript_source "sgd"; transcript_biotype "protein_coding";
XVI	sgd	exon	171484	171954	.	+	.	gene_id "YPL200W"; transcript_id "YPL200W_mRNA"; exon_number "1"; gene_source "sgd"; gene_biotype "protein_coding"; transcript_source "sgd"; transcript_biotype "protein_coding"; exon_id "YPL200W_mRNA-E1";
XVI	sgd	CDS	171484	171951	.	+	0	gene_id "YPL200W"; transcript_id "YPL200W_mRNA"; exon_number "1"; gene_source "sgd"; gene_biotype "protein_coding"; transcript_source "sgd"; transcript_biotype "protein_coding"; protein_id "YPL200W";
XVI	sgd	start_codon	171484	171486	.	+	0	gene_id "YPL200W"; transcript_id "YPL200W_mRNA"; exon_number "1"; gene_source "sgd"; gene_biotype "protein_coding"; transcript_source "sgd"; transcript_biotype "protein_coding";
XVI	sgd	stop_codon	171952	171954	.	+	0	gene_id "YPL200W"; transcript_id "YPL200W_mRNA"; exon_number "1"; gene_source "sgd"; gene_biotype "protein_coding"; transcript_source "sgd"; transcript_biotype "protein_coding";
XVI	sgd	gene	171960	172809	.	-	.	gene_id "YPL199C"; gene_source "sgd"; gene_biotype "protein_coding";
XVI	sgd	transcript	171960	172809	.	-	.	gene_id "YPL199C"; transcript_id "YPL199C_mRNA"; gene_source "sgd"; gene_biotype "protein_coding"; transcript_source "sgd"; transcript_biotype "protein_coding";
XVI	sgd	exon	171960	172809	.	-	.	gene_id "YPL199C"; transcript_id "YPL199C_mRNA"; exon_number "1"; gene_source "sgd"; gene_biotype "protein_coding"; transcript_source "sgd"; transcript_biotype "protein_coding"; exon_id "YPL199C_mRNA-E1";
XVI	sgd	CDS	172036	172755	.	-	0	gene_id "YPL199C"; transcript_id "YPL199C_mRNA"; exon_number "1"; gene_source "sgd"; gene_biotype "protein_coding"; transcript_source "sgd"; transcript_biotype "protein_coding"; protein_id "YPL199C";
XVI	sgd	start_codon	172753	172755	.	-	0	gene_id "YPL199C"; transcript_id "YPL199C_mRNA"; exon_number "1"; gene_source "sgd"; gene_biotype "protein_coding"; transcript_source "sgd"; transcript_biotype "protein_coding";
XVI	sgd	stop_codon	172033	172035	.	-	0	gene_id "YPL199C"; transcript_id "YPL199C_mRNA"; exon_number "1"; gene_source "sgd"; gene_biotype "protein_coding"; transcript_source "sgd"; transcript_biotype "protein_coding";
XVI	sgd	gene	173069	174818	.	+	.	gene_id "YPL198W"; gene_name "RPL7B"; gene_source "sgd"; gene_biotype "protein_coding";
XVI	sgd	transcript	173069	174818	.	+	.	gene_id "YPL198W"; transcript_id "YPL198W_mRNA"; gene_name "RPL7B"; gene_source "sgd"; gene_biotype "protein_coding"; transcript_source "sgd"; transcript_biotype "protein_coding";
XVI	sgd	exon	173069	173162	.	+	.	gene_id "YPL198W"; transcript_id "YPL198W_mRNA"; exon_number "1"; gene_name "RPL7B"; gene_source "sgd"; gene_biotype "protein_coding"; transcript_source "sgd"; transcript_biotype "protein_coding"; exon_id "YPL198W_mRNA-E1";
XVI	sgd	CDS	173152	173162	.	+	0	gene_id "YPL198W"; transcript_id "YPL198W_mRNA"; exon_number "1"; gene_name "RPL7B"; gene_source "sgd"; gene_biotype "protein_coding"; transcript_source "sgd"; transcript_biotype "protein_coding"; protein_id "YPL198W";
XVI	sgd	start_codon	173152	173154	.	+	0	gene_id "YPL198W"; transcript_id "YPL198W_mRNA"; exon_number "1"; gene_name "RPL7B"; gene_source "sgd"; gene_biotype "protein_coding"; transcript_source "sgd"; transcript_biotype "protein_coding";
XVI	sgd	exon	173572	173665	.	+	.	gene_id "YPL198W"; transcript_id "YPL198W_mRNA"; exon_number "2"; gene_name "RPL7B"; gene_source "sgd"; gene_biotype "protein_coding"; transcript_source "sgd"; transcript_biotype "protein_coding"; exon_id "YPL198W_mRNA-E2";
XVI	sgd	CDS	173572	173665	.	+	1	gene_id "YPL198W"; transcript_id "YPL198W_mRNA"; exon_number "2"; gene_name "RPL7B"; gene_source "sgd"; gene_biotype "protein_coding"; transcript_source "sgd"; transcript_biotype "protein_coding"; protein_id "YPL198W";
XVI	sgd	exon	174073	174818	.	+	.	gene_id "YPL198W"; transcript_id "YPL198W_mRNA"; exon_number "3"; gene_name "RPL7B"; gene_source "sgd"; gene_biotype "protein_coding"; transcript_source "sgd"; transcript_biotype "protein_coding"; exon_id "YPL198W_mRNA-E3";
XVI	sgd	CDS	174073	174699	.	+	0	gene_id "YPL198W"; transcript_id "YPL198W_mRNA"; exon_number "3"; gene_name "RPL7B"; gene_source "sgd"; gene_biotype "protein_coding"; transcript_source "sgd"; transcript_biotype "protein_coding"; protein_id "YPL198W";
XVI	sgd	stop_codon	174700	174702	.	+	0	gene_id "YPL198W"; transcript_id "YPL198W_mRNA"; exon_number "3"; gene_name "RPL7B"; gene_source "sgd"; gene_biotype "protein_coding"; transcript_source "sgd"; transcript_biotype "protein_coding";
XVI	sgd	gene	175003	175924	.	+	.	gene_id "YPL196W"; gene_source "sgd"; gene_biotype "protein_coding";
XVI	sgd	transcript	175003	175924	.	+	.	gene_id "YPL196W"; transcript_id "YPL196W_mRNA"; gene_source "sgd"; gene_biotype "protein_coding"; transcript_source "sgd"; transcript_biotype "protein_coding";
XVI	sgd	exon	175003	175924	.	+	.	gene_id "YPL196W"; transcript_id "YPL196W_mRNA"; exon_number "1"; gene_source "sgd"; gene_biotype "protein_coding"; transcript_source "sgd"; transcript_biotype "protein_coding"; exon_id "YPL196W_mRNA-E1";
XVI	sgd	CDS	175043	175861	.	+	0	gene_id "YPL196W"; transcript_id "YPL196W_mRNA"; exon_number "1"; gene_source "sgd"; gene_biotype "protein_coding"; transcript_source "sgd"; transcript_biotype "protein_coding"; protein_id "YPL196W";
XVI	sgd	start_codon	175043	175045	.	+	0	gene_id "YPL196W"; transcript_id "YPL196W_mRNA"; exon_number "1"; gene_source "sgd"; gene_biotype "protein_coding"; transcript_source "sgd"; transcript_biotype "protein_coding";
XVI	sgd	stop_codon	175862	175864	.	+	0	gene_id "YPL196W"; transcript_id "YPL196W_mRNA"; exon_number "1"; gene_source "sgd"; gene_biotype "protein_coding"; transcript_source "sgd"; transcript_biotype "protein_coding";
XVI	sgd	gene	176210	179127	.	+	.	gene_id "YPL195W"; gene_name "APL5"; gene_source "sgd"; gene_biotype "protein_coding";
XVI	sgd	transcript	176210	179127	.	+	.	gene_id "YPL195W"; transcript_id "YPL195W_mRNA"; gene_name "APL5"; gene_source "sgd"; gene_biotype "protein_coding"; transcript_source "sgd"; transcript_biotype "protein_coding";
XVI	sgd	exon	176210	179127	.	+	.	gene_id "YPL195W"; transcript_id "YPL195W_mRNA"; exon_number "1"; gene_name "APL5"; gene_source "sgd"; gene_biotype "protein_coding"; transcript_source "sgd"; transcript_biotype "protein_coding"; exon_id "YPL195W_mRNA-E1";
XVI	sgd	CDS	176223	179018	.	+	0	gene_id "YPL195W"; transcript_id "YPL195W_mRNA"; exon_number "1"; gene_name "APL5"; gene_source "sgd"; gene_biotype "protein_coding"; transcript_source "sgd"; transcript_biotype "protein_coding"; protein_id "YPL195W";
XVI	sgd	start_codon	176223	176225	.	+	0	gene_id "YPL195W"; transcript_id "YPL195W_mRNA"; exon_number "1"; gene_name "APL5"; gene_source "sgd"; gene_biotype "protein_coding"; transcript_source "sgd"; transcript_biotype "protein_coding";
XVI	sgd	stop_codon	179019	179021	.	+	0	gene_id "YPL195W"; transcript_id "YPL195W_mRNA"; exon_number "1"; gene_name "APL5"; gene_source "sgd"; gene_biotype "protein_coding"; transcript_source "sgd"; transcript_biotype "protein_coding";
XVI	sgd	gene	179277	181115	.	+	.	gene_id "YPL194W"; gene_source "sgd"; gene_biotype "protein_coding";
```
