## Supplemental Data 10 for "Simultaneous estimation of gene regulatory network structure and RNA kinetics from single cell gene expression": Saccharomyces_cerevisiae.R64-1-1.gtf (part 1 of 8)

```
#!genome-build R64-1-1
#!genome-version R64-1-1
#!genome-date 2011-09
#!genome-build-accession GCA_000146045.2
#!genebuild-last-updated 2018-10
IV	sgd	gene	1802	2953	.	+	.	gene_id "YDL248W"; gene_source "sgd"; gene_biotype "protein_coding";
IV	sgd	transcript	1802	2953	.	+	.	gene_id "YDL248W"; transcript_id "YDL248W_mRNA"; gene_source "sgd"; gene_biotype "protein_coding"; transcript_source "sgd"; transcript_biotype "protein_coding";
IV	sgd	exon	1802	2953	.	+	.	gene_id "YDL248W"; transcript_id "YDL248W_mRNA"; exon_number "1"; gene_source "sgd"; gene_biotype "protein_coding"; transcript_source "sgd"; transcript_biotype "protein_coding"; exon_id "YDL248W_mRNA-E1";
IV	sgd	CDS	1802	2950	.	+	0	gene_id "YDL248W"; transcript_id "YDL248W_mRNA"; exon_number "1"; gene_source "sgd"; gene_biotype "protein_coding"; transcript_source "sgd"; transcript_biotype "protein_coding"; protein_id "YDL248W";
IV	sgd	start_codon	1802	1804	.	+	0	gene_id "YDL248W"; transcript_id "YDL248W_mRNA"; exon_number "1"; gene_source "sgd"; gene_biotype "protein_coding"; transcript_source "sgd"; transcript_biotype "protein_coding";
IV	sgd	stop_codon	2951	2953	.	+	0	gene_id "YDL248W"; transcript_id "YDL248W_mRNA"; exon_number "1"; gene_source "sgd"; gene_biotype "protein_coding"; transcript_source "sgd"; transcript_biotype "protein_coding";
IV	sgd	gene	5985	7814	.	+	.	gene_id "YDL247W"; gene_source "sgd"; gene_biotype "protein_coding";
IV	sgd	transcript	5985	7814	.	+	.	gene_id "YDL247W"; transcript_id "YDL247W_mRNA"; gene_source "sgd"; gene_biotype "protein_coding"; transcript_source "sgd"; transcript_biotype "protein_coding";
IV	sgd	exon	5985	7814	.	+	.	gene_id "YDL247W"; transcript_id "YDL247W_mRNA"; exon_number "1"; gene_source "sgd"; gene_biotype "protein_coding"; transcript_source "sgd"; transcript_biotype "protein_coding"; exon_id "YDL247W_mRNA-E1";
IV	sgd	CDS	5985	7811	.	+	0	gene_id "YDL247W"; transcript_id "YDL247W_mRNA"; exon_number "1"; gene_source "sgd"; gene_biotype "protein_coding"; transcript_source "sgd"; transcript_biotype "protein_coding"; protein_id "YDL247W";
IV	sgd	start_codon	5985	5987	.	+	0	gene_id "YDL247W"; transcript_id "YDL247W_mRNA"; exon_number "1"; gene_source "sgd"; gene_biotype "protein_coding"; transcript_source "sgd"; transcript_biotype "protein_coding";
IV	sgd	stop_codon	7812	7814	.	+	0	gene_id "YDL247W"; transcript_id "YDL247W_mRNA"; exon_number "1"; gene_source "sgd"; gene_biotype "protein_coding"; transcript_source "sgd"; transcript_biotype "protein_coding";
IV	sgd	gene	8683	9756	.	-	.	gene_id "YDL246C"; gene_source "sgd"; gene_biotype "protein_coding";
IV	sgd	transcript	8683	9756	.	-	.	gene_id "YDL246C"; transcript_id "YDL246C_mRNA"; gene_source "sgd"; gene_biotype "protein_coding"; transcript_source "sgd"; transcript_biotype "protein_coding";
IV	sgd	exon	8683	9756	.	-	.	gene_id "YDL246C"; transcript_id "YDL246C_mRNA"; exon_number "1"; gene_source "sgd"; gene_biotype "protein_coding"; transcript_source "sgd"; transcript_biotype "protein_coding"; exon_id "YDL246C_mRNA-E1";
IV	sgd	CDS	8686	9756	.	-	0	gene_id "YDL246C"; transcript_id "YDL246C_mRNA"; exon_number "1"; gene_source "sgd"; gene_biotype "protein_coding"; transcript_source "sgd"; transcript_biotype "protein_coding"; protein_id "YDL246C";
IV	sgd	start_codon	9754	9756	.	-	0	gene_id "YDL246C"; transcript_id "YDL246C_mRNA"; exon_number "1"; gene_source "sgd"; gene_biotype "protein_coding"; transcript_source "sgd"; transcript_biotype "protein_coding";
IV	sgd	stop_codon	8683	8685	.	-	0	gene_id "YDL246C"; transcript_id "YDL246C_mRNA"; exon_number "1"; gene_source "sgd"; gene_biotype "protein_coding"; transcript_source "sgd"; transcript_biotype "protein_coding";
IV	sgd	gene	11657	13360	.	-	.	gene_id "YDL245C"; gene_source "sgd"; gene_biotype "protein_coding";
IV	sgd	transcript	11657	13360	.	-	.	gene_id "YDL245C"; transcript_id "YDL245C_mRNA"; gene_source "sgd"; gene_biotype "protein_coding"; transcript_source "sgd"; transcript_biotype "protein_coding";
IV	sgd	exon	11657	13360	.	-	.	gene_id "YDL245C"; transcript_id "YDL245C_mRNA"; exon_number "1"; gene_source "sgd"; gene_biotype "protein_coding"; transcript_source "sgd"; transcript_biotype "protein_coding"; exon_id "YDL245C_mRNA-E1";
IV	sgd	CDS	11660	13360	.	-	0	gene_id "YDL245C"; transcript_id "YDL245C_mRNA"; exon_number "1"; gene_source "sgd"; gene_biotype "protein_coding"; transcript_source "sgd"; transcript_biotype "protein_coding"; protein_id "YDL245C";
IV	sgd	start_codon	13358	13360	.	-	0	gene_id "YDL245C"; transcript_id "YDL245C_mRNA"; exon_number "1"; gene_source "sgd"; gene_biotype "protein_coding"; transcript_source "sgd"; transcript_biotype "protein_coding";
IV	sgd	stop_codon	11657	11659	.	-	0	gene_id "YDL245C"; transcript_id "YDL245C_mRNA"; exon_number "1"; gene_source "sgd"; gene_biotype "protein_coding"; transcript_source "sgd"; transcript_biotype "protein_coding";
IV	sgd	gene	16204	17226	.	+	.	gene_id "YDL244W"; gene_source "sgd"; gene_biotype "protein_coding";
IV	sgd	transcript	16204	17226	.	+	.	gene_id "YDL244W"; transcript_id "YDL244W_mRNA"; gene_source "sgd"; gene_biotype "protein_coding"; transcript_source "sgd"; transcript_biotype "protein_coding";
IV	sgd	exon	16204	17226	.	+	.	gene_id "YDL244W"; transcript_id "YDL244W_mRNA"; exon_number "1"; gene_source "sgd"; gene_biotype "protein_coding"; transcript_source "sgd"; transcript_biotype "protein_coding"; exon_id "YDL244W_mRNA-E1";
IV	sgd	CDS	16204	17223	.	+	0	gene_id "YDL244W"; transcript_id "YDL244W_mRNA"; exon_number "1"; gene_source "sgd"; gene_biotype "protein_coding"; transcript_source "sgd"; transcript_biotype "protein_coding"; protein_id "YDL244W";
IV	sgd	start_codon	16204	16206	.	+	0	gene_id "YDL244W"; transcript_id "YDL244W_mRNA"; exon_number "1"; gene_source "sgd"; gene_biotype "protein_coding"; transcript_source "sgd"; transcript_biotype "protein_coding";
IV	sgd	stop_codon	17224	17226	.	+	0	gene_id "YDL244W"; transcript_id "YDL244W_mRNA"; exon_number "1"; gene_source "sgd"; gene_biotype "protein_coding"; transcript_source "sgd"; transcript_biotype "protein_coding";
IV	sgd	gene	17467	19288	.	-	.	gene_id "YDL243C"; gene_source "sgd"; gene_biotype "protein_coding";
IV	sgd	transcript	17467	19288	.	-	.	gene_id "YDL243C"; transcript_id "YDL243C_mRNA"; gene_source "sgd"; gene_biotype "protein_coding"; transcript_source "sgd"; transcript_biotype "protein_coding";
IV	sgd	exon	17467	19288	.	-	.	gene_id "YDL243C"; transcript_id "YDL243C_mRNA"; exon_number "1"; gene_source "sgd"; gene_biotype "protein_coding"; transcript_source "sgd"; transcript_biotype "protein_coding"; exon_id "YDL243C_mRNA-E1";
IV	sgd	CDS	17580	18566	.	-	0	gene_id "YDL243C"; transcript_id "YDL243C_mRNA"; exon_number "1"; gene_source "sgd"; gene_biotype "protein_coding"; transcript_source "sgd"; transcript_biotype "protein_coding"; protein_id "YDL243C";
IV	sgd	start_codon	18564	18566	.	-	0	gene_id "YDL243C"; transcript_id "YDL243C_mRNA"; exon_number "1"; gene_source "sgd"; gene_biotype "protein_coding"; transcript_source "sgd"; transcript_biotype "protein_coding";
IV	sgd	stop_codon	17577	17579	.	-	0	gene_id "YDL243C"; transcript_id "YDL243C_mRNA"; exon_number "1"; gene_source "sgd"; gene_biotype "protein_coding"; transcript_source "sgd"; transcript_biotype "protein_coding";
IV	sgd	gene	20635	21006	.	+	.	gene_id "YDL241W"; gene_source "sgd"; gene_biotype "protein_coding";
IV	sgd	transcript	20635	21006	.	+	.	gene_id "YDL241W"; transcript_id "YDL241W_mRNA"; gene_source "sgd"; gene_biotype "protein_coding"; transcript_source "sgd"; transcript_biotype "protein_coding";
IV	sgd	exon	20635	21006	.	+	.	gene_id "YDL241W"; transcript_id "YDL241W_mRNA"; exon_number "1"; gene_source "sgd"; gene_biotype "protein_coding"; transcript_source "sgd"; transcript_biotype "protein_coding"; exon_id "YDL241W_mRNA-E1";
IV	sgd	CDS	20635	21003	.	+	0	gene_id "YDL241W"; transcript_id "YDL241W_mRNA"; exon_number "1"; gene_source "sgd"; gene_biotype "protein_coding"; transcript_source "sgd"; transcript_biotype "protein_coding"; protein_id "YDL241W";
IV	sgd	start_codon	20635	20637	.	+	0	gene_id "YDL241W"; transcript_id "YDL241W_mRNA"; exon_number "1"; gene_source "sgd"; gene_biotype "protein_coding"; transcript_source "sgd"; transcript_biotype "protein_coding";
IV	sgd	stop_codon	21004	21006	.	+	0	gene_id "YDL241W"; transcript_id "YDL241W_mRNA"; exon_number "1"; gene_source "sgd"; gene_biotype "protein_coding"; transcript_source "sgd"; transcript_biotype "protein_coding";
IV	sgd	gene	22823	25876	.	+	.	gene_id "YDL240W"; gene_source "sgd"; gene_biotype "protein_coding";
IV	sgd	transcript	22823	25876	.	+	.	gene_id "YDL240W"; transcript_id "YDL240W_mRNA"; gene_source "sgd"; gene_biotype "protein_coding"; transcript_source "sgd"; transcript_biotype "protein_coding";
IV	sgd	exon	22823	25876	.	+	.	gene_id "YDL240W"; transcript_id "YDL240W_mRNA"; exon_number "1"; gene_source "sgd"; gene_biotype "protein_coding"; transcript_source "sgd"; transcript_biotype "protein_coding"; exon_id "YDL240W_mRNA-E1";
IV	sgd	CDS	22823	25873	.	+	0	gene_id "YDL240W"; transcript_id "YDL240W_mRNA"; exon_number "1"; gene_source "sgd"; gene_biotype "protein_coding"; transcript_source "sgd"; transcript_biotype "protein_coding"; protein_id "YDL240W";
IV	sgd	start_codon	22823	22825	.	+	0	gene_id "YDL240W"; transcript_id "YDL240W_mRNA"; exon_number "1"; gene_source "sgd"; gene_biotype "protein_coding"; transcript_source "sgd"; transcript_biotype "protein_coding";
IV	sgd	stop_codon	25874	25876	.	+	0	gene_id "YDL240W"; transcript_id "YDL240W_mRNA"; exon_number "1"; gene_source "sgd"; gene_biotype "protein_coding"; transcript_source "sgd"; transcript_biotype "protein_coding";
IV	sgd	gene	26403	28775	.	-	.	gene_id "YDL239C"; gene_source "sgd"; gene_biotype "protein_coding";
IV	sgd	transcript	26403	28775	.	-	.	gene_id "YDL239C"; transcript_id "YDL239C_mRNA"; gene_source "sgd"; gene_biotype "protein_coding"; transcript_source "sgd"; transcript_biotype "protein_coding";
IV	sgd	exon	26403	28775	.	-	.	gene_id "YDL239C"; transcript_id "YDL239C_mRNA"; exon_number "1"; gene_source "sgd"; gene_biotype "protein_coding"; transcript_source "sgd"; transcript_biotype "protein_coding"; exon_id "YDL239C_mRNA-E1";
IV	sgd	CDS	26406	28775	.	-	0	gene_id "YDL239C"; transcript_id "YDL239C_mRNA"; exon_number "1"; gene_source "sgd"; gene_biotype "protein_coding"; transcript_source "sgd"; transcript_biotype "protein_coding"; protein_id "YDL239C";
IV	sgd	start_codon	28773	28775	.	-	0	gene_id "YDL239C"; transcript_id "YDL239C_mRNA"; exon_number "1"; gene_source "sgd"; gene_biotype "protein_coding"; transcript_source "sgd"; transcript_biotype "protein_coding";
IV	sgd	stop_codon	26403	26405	.	-	0	gene_id "YDL239C"; transcript_id "YDL239C_mRNA"; exon_number "1"; gene_source "sgd"; gene_biotype "protein_coding"; transcript_source "sgd"; transcript_biotype "protein_coding";
IV	sgd	gene	28919	30482	.	-	.	gene_id "YDL238C"; gene_source "sgd"; gene_biotype "protein_coding";
IV	sgd	transcript	28919	30482	.	-	.	gene_id "YDL238C"; transcript_id "YDL238C_mRNA"; gene_source "sgd"; gene_biotype "protein_coding"; transcript_source "sgd"; transcript_biotype "protein_coding";
IV	sgd	exon	28919	30482	.	-	.	gene_id "YDL238C"; transcript_id "YDL238C_mRNA"; exon_number "1"; gene_source "sgd"; gene_biotype "protein_coding"; transcript_source "sgd"; transcript_biotype "protein_coding"; exon_id "YDL238C_mRNA-E1";
IV	sgd	CDS	28988	30454	.	-	0	gene_id "YDL238C"; transcript_id "YDL238C_mRNA"; exon_number "1"; gene_source "sgd"; gene_biotype "protein_coding"; transcript_source "sgd"; transcript_biotype "protein_coding"; protein_id "YDL238C";
IV	sgd	start_codon	30452	30454	.	-	0	gene_id "YDL238C"; transcript_id "YDL238C_mRNA"; exon_number "1"; gene_source "sgd"; gene_biotype "protein_coding"; transcript_source "sgd"; transcript_biotype "protein_coding";
IV	sgd	stop_codon	28985	28987	.	-	0	gene_id "YDL238C"; transcript_id "YDL238C_mRNA"; exon_number "1"; gene_source "sgd"; gene_biotype "protein_coding"; transcript_source "sgd"; transcript_biotype "protein_coding";
IV	sgd	gene	30609	32115	.	+	.	gene_id "YDL237W"; gene_name "AIM6"; gene_source "sgd"; gene_biotype "protein_coding";
IV	sgd	transcript	30609	32115	.	+	.	gene_id "YDL237W"; transcript_id "YDL237W_mRNA"; gene_name "AIM6"; gene_source "sgd"; gene_biotype "protein_coding"; transcript_source "sgd"; transcript_biotype "protein_coding";
IV	sgd	exon	30609	32115	.	+	.	gene_id "YDL237W"; transcript_id "YDL237W_mRNA"; exon_number "1"; gene_name "AIM6"; gene_source "sgd"; gene_biotype "protein_coding"; transcript_source "sgd"; transcript_biotype "protein_coding"; exon_id "YDL237W_mRNA-E1";
IV	sgd	CDS	30657	31826	.	+	0	gene_id "YDL237W"; transcript_id "YDL237W_mRNA"; exon_number "1"; gene_name "AIM6"; gene_source "sgd"; gene_biotype "protein_coding"; transcript_source "sgd"; transcript_biotype "protein_coding"; protein_id "YDL237W";
IV	sgd	start_codon	30657	30659	.	+	0	gene_id "YDL237W"; transcript_id "YDL237W_mRNA"; exon_number "1"; gene_name "AIM6"; gene_source "sgd"; gene_biotype "protein_coding"; transcript_source "sgd"; transcript_biotype "protein_coding";
IV	sgd	stop_codon	31827	31829	.	+	0	gene_id "YDL237W"; transcript_id "YDL237W_mRNA"; exon_number "1"; gene_name "AIM6"; gene_source "sgd"; gene_biotype "protein_coding"; transcript_source "sgd"; transcript_biotype "protein_coding";
IV	sgd	gene	32245	33374	.	+	.	gene_id "YDL236W"; gene_source "sgd"; gene_biotype "protein_coding";
IV	sgd	transcript	32245	33374	.	+	.	gene_id "YDL236W"; transcript_id "YDL236W_mRNA"; gene_source "sgd"; gene_biotype "protein_coding"; transcript_source "sgd"; transcript_biotype "protein_coding";
IV	sgd	exon	32245	33374	.	+	.	gene_id "YDL236W"; transcript_id "YDL236W_mRNA"; exon_number "1"; gene_source "sgd"; gene_biotype "protein_coding"; transcript_source "sgd"; transcript_biotype "protein_coding"; exon_id "YDL236W_mRNA-E1";
IV	sgd	CDS	32296	33231	.	+	0	gene_id "YDL236W"; transcript_id "YDL236W_mRNA"; exon_number "1"; gene_source "sgd"; gene_biotype "protein_coding"; transcript_source "sgd"; transcript_biotype "protein_coding"; protein_id "YDL236W";
IV	sgd	start_codon	32296	32298	.	+	0	gene_id "YDL236W"; transcript_id "YDL236W_mRNA"; exon_number "1"; gene_source "sgd"; gene_biotype "protein_coding"; transcript_source "sgd"; transcript_biotype "protein_coding";
IV	sgd	stop_codon	33232	33234	.	+	0	gene_id "YDL236W"; transcript_id "YDL236W_mRNA"; exon_number "1"; gene_source "sgd"; gene_biotype "protein_coding"; transcript_source "sgd"; transcript_biotype "protein_coding";
IV	sgd	gene	33272	34032	.	-	.	gene_id "YDL235C"; gene_source "sgd"; gene_biotype "protein_coding";
IV	sgd	transcript	33272	34032	.	-	.	gene_id "YDL235C"; transcript_id "YDL235C_mRNA"; gene_source "sgd"; gene_biotype "protein_coding"; transcript_source "sgd"; transcript_biotype "protein_coding";
IV	sgd	exon	33272	34032	.	-	.	gene_id "YDL235C"; transcript_id "YDL235C_mRNA"; exon_number "1"; gene_source "sgd"; gene_biotype "protein_coding"; transcript_source "sgd"; transcript_biotype "protein_coding"; exon_id "YDL235C_mRNA-E1";
IV	sgd	CDS	33418	33918	.	-	0	gene_id "YDL235C"; transcript_id "YDL235C_mRNA"; exon_number "1"; gene_source "sgd"; gene_biotype "protein_coding"; transcript_source "sgd"; transcript_biotype "protein_coding"; protein_id "YDL235C";
IV	sgd	start_codon	33916	33918	.	-	0	gene_id "YDL235C"; transcript_id "YDL235C_mRNA"; exon_number "1"; gene_source "sgd"; gene_biotype "protein_coding"; transcript_source "sgd"; transcript_biotype "protein_coding";
IV	sgd	stop_codon	33415	33417	.	-	0	gene_id "YDL235C"; transcript_id "YDL235C_mRNA"; exon_number "1"; gene_source "sgd"; gene_biotype "protein_coding"; transcript_source "sgd"; transcript_biotype "protein_coding";
IV	sgd	gene	34179	36620	.	-	.	gene_id "YDL234C"; gene_source "sgd"; gene_biotype "protein_coding";
IV	sgd	transcript	34179	36620	.	-	.	gene_id "YDL234C"; transcript_id "YDL234C_mRNA"; gene_source "sgd"; gene_biotype "protein_coding"; transcript_source "sgd"; transcript_biotype "protein_coding";
IV	sgd	exon	34179	36620	.	-	.	gene_id "YDL234C"; transcript_id "YDL234C_mRNA"; exon_number "1"; gene_source "sgd"; gene_biotype "protein_coding"; transcript_source "sgd"; transcript_biotype "protein_coding"; exon_id "YDL234C_mRNA-E1";
IV	sgd	CDS	34240	36477	.	-	0	gene_id "YDL234C"; transcript_id "YDL234C_mRNA"; exon_number "1"; gene_source "sgd"; gene_biotype "protein_coding"; transcript_source "sgd"; transcript_biotype "protein_coding"; protein_id "YDL234C";
IV	sgd	start_codon	36475	36477	.	-	0	gene_id "YDL234C"; transcript_id "YDL234C_mRNA"; exon_number "1"; gene_source "sgd"; gene_biotype "protein_coding"; transcript_source "sgd"; transcript_biotype "protein_coding";
IV	sgd	stop_codon	34237	34239	.	-	0	gene_id "YDL234C"; transcript_id "YDL234C_mRNA"; exon_number "1"; gene_source "sgd"; gene_biotype "protein_coding"; transcript_source "sgd"; transcript_biotype "protein_coding";
IV	sgd	gene	36775	38340	.	+	.	gene_id "YDL233W"; gene_source "sgd"; gene_biotype "protein_coding";
IV	sgd	transcript	36775	38340	.	+	.	gene_id "YDL233W"; transcript_id "YDL233W_mRNA"; gene_source "sgd"; gene_biotype "protein_coding"; transcript_source "sgd"; transcript_biotype "protein_coding";
IV	sgd	exon	36775	38340	.	+	.	gene_id "YDL233W"; transcript_id "YDL233W_mRNA"; exon_number "1"; gene_source "sgd"; gene_biotype "protein_coding"; transcript_source "sgd"; transcript_biotype "protein_coding"; exon_id "YDL233W_mRNA-E1";
IV	sgd	CDS	36797	38170	.	+	0	gene_id "YDL233W"; transcript_id "YDL233W_mRNA"; exon_number "1"; gene_source "sgd"; gene_biotype "protein_coding"; transcript_source "sgd"; transcript_biotype "protein_coding"; protein_id "YDL233W";
IV	sgd	start_codon	36797	36799	.	+	0	gene_id "YDL233W"; transcript_id "YDL233W_mRNA"; exon_number "1"; gene_source "sgd"; gene_biotype "protein_coding"; transcript_source "sgd"; transcript_biotype "protein_coding";
IV	sgd	stop_codon	38171	38173	.	+	0	gene_id "YDL233W"; transcript_id "YDL233W_mRNA"; exon_number "1"; gene_source "sgd"; gene_biotype "protein_coding"; transcript_source "sgd"; transcript_biotype "protein_coding";
IV	sgd	gene	38450	38885	.	+	.	gene_id "YDL232W"; gene_source "sgd"; gene_biotype "protein_coding";
IV	sgd	transcript	38450	38885	.	+	.	gene_id "YDL232W"; transcript_id "YDL232W_mRNA"; gene_source "sgd"; gene_biotype "protein_coding"; transcript_source "sgd"; transcript_biotype "protein_coding";
IV	sgd	exon	38450	38885	.	+	.	gene_id "YDL232W"; transcript_id "YDL232W_mRNA"; exon_number "1"; gene_source "sgd"; gene_biotype "protein_coding"; transcript_source "sgd"; transcript_biotype "protein_coding"; exon_id "YDL232W_mRNA-E1";
IV	sgd	CDS	38487	38594	.	+	0	gene_id "YDL232W"; transcript_id "YDL232W_mRNA"; exon_number "1"; gene_source "sgd"; gene_biotype "protein_coding"; transcript_source "sgd"; transcript_biotype "protein_coding"; protein_id "YDL232W";
IV	sgd	start_codon	38487	38489	.	+	0	gene_id "YDL232W"; transcript_id "YDL232W_mRNA"; exon_number "1"; gene_source "sgd"; gene_biotype "protein_coding"; transcript_source "sgd"; transcript_biotype "protein_coding";
IV	sgd	stop_codon	38595	38597	.	+	0	gene_id "YDL232W"; transcript_id "YDL232W_mRNA"; exon_number "1"; gene_source "sgd"; gene_biotype "protein_coding"; transcript_source "sgd"; transcript_biotype "protein_coding";
IV	sgd	gene	38867	42244	.	-	.	gene_id "YDL231C"; gene_source "sgd"; gene_biotype "protein_coding";
IV	sgd	transcript	38867	42244	.	-	.	gene_id "YDL231C"; transcript_id "YDL231C_mRNA"; gene_source "sgd"; gene_biotype "protein_coding"; transcript_source "sgd"; transcript_biotype "protein_coding";
IV	sgd	exon	38867	42244	.	-	.	gene_id "YDL231C"; transcript_id "YDL231C_mRNA"; exon_number "1"; gene_source "sgd"; gene_biotype "protein_coding"; transcript_source "sgd"; transcript_biotype "protein_coding"; exon_id "YDL231C_mRNA-E1";
IV	sgd	CDS	38870	42244	.	-	0	gene_id "YDL231C"; transcript_id "YDL231C_mRNA"; exon_number "1"; gene_source "sgd"; gene_biotype "protein_coding"; transcript_source "sgd"; transcript_biotype "protein_coding"; protein_id "YDL231C";
IV	sgd	start_codon	42242	42244	.	-	0	gene_id "YDL231C"; transcript_id "YDL231C_mRNA"; exon_number "1"; gene_source "sgd"; gene_biotype "protein_coding"; transcript_source "sgd"; transcript_biotype "protein_coding";
IV	sgd	stop_codon	38867	38869	.	-	0	gene_id "YDL231C"; transcript_id "YDL231C_mRNA"; exon_number "1"; gene_source "sgd"; gene_biotype "protein_coding"; transcript_source "sgd"; transcript_biotype "protein_coding";
IV	sgd	gene	42700	43707	.	+	.	gene_id "YDL230W"; gene_source "sgd"; gene_biotype "protein_coding";
IV	sgd	transcript	42700	43707	.	+	.	gene_id "YDL230W"; transcript_id "YDL230W_mRNA"; gene_source "sgd"; gene_biotype "protein_coding"; transcript_source "sgd"; transcript_biotype "protein_coding";
IV	sgd	exon	42700	43707	.	+	.	gene_id "YDL230W"; transcript_id "YDL230W_mRNA"; exon_number "1"; gene_source "sgd"; gene_biotype "protein_coding"; transcript_source "sgd"; transcript_biotype "protein_coding"; exon_id "YDL230W_mRNA-E1";
IV	sgd	CDS	42700	43704	.	+	0	gene_id "YDL230W"; transcript_id "YDL230W_mRNA"; exon_number "1"; gene_source "sgd"; gene_biotype "protein_coding"; transcript_source "sgd"; transcript_biotype "protein_coding"; protein_id "YDL230W";
IV	sgd	start_codon	42700	42702	.	+	0	gene_id "YDL230W"; transcript_id "YDL230W_mRNA"; exon_number "1"; gene_source "sgd"; gene_biotype "protein_coding"; transcript_source "sgd"; transcript_biotype "protein_coding";
IV	sgd	stop_codon	43705	43707	.	+	0	gene_id "YDL230W"; transcript_id "YDL230W_mRNA"; exon_number "1"; gene_source "sgd"; gene_biotype "protein_coding"; transcript_source "sgd"; transcript_biotype "protein_coding";
IV	sgd	gene	43965	46036	.	+	.	gene_id "YDL229W"; gene_name "SSB1"; gene_source "sgd"; gene_biotype "protein_coding";
IV	sgd	transcript	43965	46036	.	+	.	gene_id "YDL229W"; transcript_id "YDL229W_mRNA"; gene_name "SSB1"; gene_source "sgd"; gene_biotype "protein_coding"; transcript_source "sgd"; transcript_biotype "protein_coding";
IV	sgd	exon	43965	46036	.	+	.	gene_id "YDL229W"; transcript_id "YDL229W_mRNA"; exon_number "1"; gene_name "SSB1"; gene_source "sgd"; gene_biotype "protein_coding"; transcript_source "sgd"; transcript_biotype "protein_coding"; exon_id "YDL229W_mRNA-E1";
IV	sgd	CDS	44065	45903	.	+	0	gene_id "YDL229W"; transcript_id "YDL229W_mRNA"; exon_number "1"; gene_name "SSB1"; gene_source "sgd"; gene_biotype "protein_coding"; transcript_source "sgd"; transcript_biotype "protein_coding"; protein_id "YDL229W";
IV	sgd	start_codon	44065	44067	.	+	0	gene_id "YDL229W"; transcript_id "YDL229W_mRNA"; exon_number "1"; gene_name "SSB1"; gene_source "sgd"; gene_biotype "protein_coding"; transcript_source "sgd"; transcript_biotype "protein_coding";
IV	sgd	stop_codon	45904	45906	.	+	0	gene_id "YDL229W"; transcript_id "YDL229W_mRNA"; exon_number "1"; gene_name "SSB1"; gene_source "sgd"; gene_biotype "protein_coding"; transcript_source "sgd"; transcript_biotype "protein_coding";
IV	sgd	gene	46271	48031	.	-	.	gene_id "YDL227C"; gene_source "sgd"; gene_biotype "protein_coding";
IV	sgd	transcript	46271	48031	.	-	.	gene_id "YDL227C"; transcript_id "YDL227C_mRNA"; gene_source "sgd"; gene_biotype "protein_coding"; transcript_source "sgd"; transcript_biotype "protein_coding";
IV	sgd	exon	46271	48031	.	-	.	gene_id "YDL227C"; transcript_id "YDL227C_mRNA"; exon_number "1"; gene_source "sgd"; gene_biotype "protein_coding"; transcript_source "sgd"; transcript_biotype "protein_coding"; exon_id "YDL227C_mRNA-E1";
IV	sgd	CDS	46274	48031	.	-	0	gene_id "YDL227C"; transcript_id "YDL227C_mRNA"; exon_number "1"; gene_source "sgd"; gene_biotype "protein_coding"; transcript_source "sgd"; transcript_biotype "protein_coding"; protein_id "YDL227C";
IV	sgd	start_codon	48029	48031	.	-	0	gene_id "YDL227C"; transcript_id "YDL227C_mRNA"; exon_number "1"; gene_source "sgd"; gene_biotype "protein_coding"; transcript_source "sgd"; transcript_biotype "protein_coding";
IV	sgd	stop_codon	46271	46273	.	-	0	gene_id "YDL227C"; transcript_id "YDL227C_mRNA"; exon_number "1"; gene_source "sgd"; gene_biotype "protein_coding"; transcript_source "sgd"; transcript_biotype "protein_coding";
IV	sgd	gene	50862	52204	.	-	.	gene_id "YDL226C"; gene_source "sgd"; gene_biotype "protein_coding";
IV	sgd	transcript	50862	52204	.	-	.	gene_id "YDL226C"; transcript_id "YDL226C_mRNA"; gene_source "sgd"; gene_biotype "protein_coding"; transcript_source "sgd"; transcript_biotype "protein_coding";
IV	sgd	exon	50862	52204	.	-	.	gene_id "YDL226C"; transcript_id "YDL226C_mRNA"; exon_number "1"; gene_source "sgd"; gene_biotype "protein_coding"; transcript_source "sgd"; transcript_biotype "protein_coding"; exon_id "YDL226C_mRNA-E1";
IV	sgd	CDS	51118	52173	.	-	0	gene_id "YDL226C"; transcript_id "YDL226C_mRNA"; exon_number "1"; gene_source "sgd"; gene_biotype "protein_coding"; transcript_source "sgd"; transcript_biotype "protein_coding"; protein_id "YDL226C";
IV	sgd	start_codon	52171	52173	.	-	0	gene_id "YDL226C"; transcript_id "YDL226C_mRNA"; exon_number "1"; gene_source "sgd"; gene_biotype "protein_coding"; transcript_source "sgd"; transcript_biotype "protein_coding";
IV	sgd	stop_codon	51115	51117	.	-	0	gene_id "YDL226C"; transcript_id "YDL226C_mRNA"; exon_number "1"; gene_source "sgd"; gene_biotype "protein_coding"; transcript_source "sgd"; transcript_biotype "protein_coding";
IV	sgd	gene	52375	54209	.	+	.	gene_id "YDL225W"; gene_name "SHS1"; gene_source "sgd"; gene_biotype "protein_coding";
IV	sgd	transcript	52375	54209	.	+	.	gene_id "YDL225W"; transcript_id "YDL225W_mRNA"; gene_name "SHS1"; gene_source "sgd"; gene_biotype "protein_coding"; transcript_source "sgd"; transcript_biotype "protein_coding";
IV	sgd	exon	52375	54209	.	+	.	gene_id "YDL225W"; transcript_id "YDL225W_mRNA"; exon_number "1"; gene_name "SHS1"; gene_source "sgd"; gene_biotype "protein_coding"; transcript_source "sgd"; transcript_biotype "protein_coding"; exon_id "YDL225W_mRNA-E1";
IV	sgd	CDS	52445	54097	.	+	0	gene_id "YDL225W"; transcript_id "YDL225W_mRNA"; exon_number "1"; gene_name "SHS1"; gene_source "sgd"; gene_biotype "protein_coding"; transcript_source "sgd"; transcript_biotype "protein_coding"; protein_id "YDL225W";
IV	sgd	start_codon	52445	52447	.	+	0	gene_id "YDL225W"; transcript_id "YDL225W_mRNA"; exon_number "1"; gene_name "SHS1"; gene_source "sgd"; gene_biotype "protein_coding"; transcript_source "sgd"; transcript_biotype "protein_coding";
IV	sgd	stop_codon	54098	54100	.	+	0	gene_id "YDL225W"; transcript_id "YDL225W_mRNA"; exon_number "1"; gene_name "SHS1"; gene_source "sgd"; gene_biotype "protein_coding"; transcript_source "sgd"; transcript_biotype "protein_coding";
IV	sgd	gene	54251	56710	.	-	.	gene_id "YDL224C"; gene_source "sgd"; gene_biotype "protein_coding";
IV	sgd	transcript	54251	56710	.	-	.	gene_id "YDL224C"; transcript_id "YDL224C_mRNA"; gene_source "sgd"; gene_biotype "protein_coding"; transcript_source "sgd"; transcript_biotype "protein_coding";
IV	sgd	exon	54251	56710	.	-	.	gene_id "YDL224C"; transcript_id "YDL224C_mRNA"; exon_number "1"; gene_source "sgd"; gene_biotype "protein_coding"; transcript_source "sgd"; transcript_biotype "protein_coding"; exon_id "YDL224C_mRNA-E1";
IV	sgd	CDS	54400	56346	.	-	0	gene_id "YDL224C"; transcript_id "YDL224C_mRNA"; exon_number "1"; gene_source "sgd"; gene_biotype "protein_coding"; transcript_source "sgd"; transcript_biotype "protein_coding"; protein_id "YDL224C";
IV	sgd	start_codon	56344	56346	.	-	0	gene_id "YDL224C"; transcript_id "YDL224C_mRNA"; exon_number "1"; gene_source "sgd"; gene_biotype "protein_coding"; transcript_source "sgd"; transcript_biotype "protein_coding";
IV	sgd	stop_codon	54397	54399	.	-	0	gene_id "YDL224C"; transcript_id "YDL224C_mRNA"; exon_number "1"; gene_source "sgd"; gene_biotype "protein_coding"; transcript_source "sgd"; transcript_biotype "protein_coding";
IV	sgd	gene	57265	60405	.	-	.	gene_id "YDL223C"; gene_source "sgd"; gene_biotype "protein_coding";
IV	sgd	transcript	57265	60405	.	-	.	gene_id "YDL223C"; transcript_id "YDL223C_mRNA"; gene_source "sgd"; gene_biotype "protein_coding"; transcript_source "sgd"; transcript_biotype "protein_coding";
IV	sgd	exon	57265	60405	.	-	.	gene_id "YDL223C"; transcript_id "YDL223C_mRNA"; exon_number "1"; gene_source "sgd"; gene_biotype "protein_coding"; transcript_source "sgd"; transcript_biotype "protein_coding"; exon_id "YDL223C_mRNA-E1";
IV	sgd	CDS	57268	60405	.	-	0	gene_id "YDL223C"; transcript_id "YDL223C_mRNA"; exon_number "1"; gene_source "sgd"; gene_biotype "protein_coding"; transcript_source "sgd"; transcript_biotype "protein_coding"; protein_id "YDL223C";
IV	sgd	start_codon	60403	60405	.	-	0	gene_id "YDL223C"; transcript_id "YDL223C_mRNA"; exon_number "1"; gene_source "sgd"; gene_biotype "protein_coding"; transcript_source "sgd"; transcript_biotype "protein_coding";
IV	sgd	stop_codon	57265	57267	.	-	0	gene_id "YDL223C"; transcript_id "YDL223C_mRNA"; exon_number "1"; gene_source "sgd"; gene_biotype "protein_coding"; transcript_source "sgd"; transcript_biotype "protein_coding";
IV	sgd	gene	60872	61801	.	-	.	gene_id "YDL222C"; gene_source "sgd"; gene_biotype "protein_coding";
IV	sgd	transcript	60872	61801	.	-	.	gene_id "YDL222C"; transcript_id "YDL222C_mRNA"; gene_source "sgd"; gene_biotype "protein_coding"; transcript_source "sgd"; transcript_biotype "protein_coding";
IV	sgd	exon	60872	61801	.	-	.	gene_id "YDL222C"; transcript_id "YDL222C_mRNA"; exon_number "1"; gene_source "sgd"; gene_biotype "protein_coding"; transcript_source "sgd"; transcript_biotype "protein_coding"; exon_id "YDL222C_mRNA-E1";
IV	sgd	CDS	60875	61801	.	-	0	gene_id "YDL222C"; transcript_id "YDL222C_mRNA"; exon_number "1"; gene_source "sgd"; gene_biotype "protein_coding"; transcript_source "sgd"; transcript_biotype "protein_coding"; protein_id "YDL222C";
IV	sgd	start_codon	61799	61801	.	-	0	gene_id "YDL222C"; transcript_id "YDL222C_mRNA"; exon_number "1"; gene_source "sgd"; gene_biotype "protein_coding"; transcript_source "sgd"; transcript_biotype "protein_coding";
IV	sgd	stop_codon	60872	60874	.	-	0	gene_id "YDL222C"; transcript_id "YDL222C_mRNA"; exon_number "1"; gene_source "sgd"; gene_biotype "protein_coding"; transcript_source "sgd"; transcript_biotype "protein_coding";
IV	sgd	gene	62244	65018	.	-	.	gene_id "YDL220C"; gene_name "CDC13"; gene_source "sgd"; gene_biotype "protein_coding";
IV	sgd	transcript	62244	65018	.	-	.	gene_id "YDL220C"; transcript_id "YDL220C_mRNA"; gene_name "CDC13"; gene_source "sgd"; gene_biotype "protein_coding"; transcript_source "sgd"; transcript_biotype "protein_coding";
IV	sgd	exon	62244	65018	.	-	.	gene_id "YDL220C"; transcript_id "YDL220C_mRNA"; exon_number "1"; gene_name "CDC13"; gene_source "sgd"; gene_biotype "protein_coding"; transcript_source "sgd"; transcript_biotype "protein_coding"; exon_id "YDL220C_mRNA-E1";
IV	sgd	CDS	62247	65018	.	-	0	gene_id "YDL220C"; transcript_id "YDL220C_mRNA"; exon_number "1"; gene_name "CDC13"; gene_source "sgd"; gene_biotype "protein_coding"; transcript_source "sgd"; transcript_biotype "protein_coding"; protein_id "YDL220C";
IV	sgd	start_codon	65016	65018	.	-	0	gene_id "YDL220C"; transcript_id "YDL220C_mRNA"; exon_number "1"; gene_name "CDC13"; gene_source "sgd"; gene_biotype "protein_coding"; transcript_source "sgd"; transcript_biotype "protein_coding";
IV	sgd	stop_codon	62244	62246	.	-	0	gene_id "YDL220C"; transcript_id "YDL220C_mRNA"; exon_number "1"; gene_name "CDC13"; gene_source "sgd"; gene_biotype "protein_coding"; transcript_source "sgd"; transcript_biotype "protein_coding";
IV	sgd	gene	65188	66048	.	+	.	gene_id "YDL219W"; gene_name "DTD1"; gene_source "sgd"; gene_biotype "protein_coding";
IV	sgd	transcript	65188	66048	.	+	.	gene_id "YDL219W"; transcript_id "YDL219W_mRNA"; gene_name "DTD1"; gene_source "sgd"; gene_biotype "protein_coding"; transcript_source "sgd"; transcript_biotype "protein_coding";
IV	sgd	exon	65188	65306	.	+	.	gene_id "YDL219W"; transcript_id "YDL219W_mRNA"; exon_number "1"; gene_name "DTD1"; gene_source "sgd"; gene_biotype "protein_coding"; transcript_source "sgd"; transcript_biotype "protein_coding"; exon_id "YDL219W_mRNA-E1";
IV	sgd	CDS	65242	65306	.	+	0	gene_id "YDL219W"; transcript_id "YDL219W_mRNA"; exon_number "1"; gene_name "DTD1"; gene_source "sgd"; gene_biotype "protein_coding"; transcript_source "sgd"; transcript_biotype "protein_coding"; protein_id "YDL219W";
IV	sgd	start_codon	65242	65244	.	+	0	gene_id "YDL219W"; transcript_id "YDL219W_mRNA"; exon_number "1"; gene_name "DTD1"; gene_source "sgd"; gene_biotype "protein_coding"; transcript_source "sgd"; transcript_biotype "protein_coding";
IV	sgd	exon	65378	66048	.	+	.	gene_id "YDL219W"; transcript_id "YDL219W_mRNA"; exon_number "2"; gene_name "DTD1"; gene_source "sgd"; gene_biotype "protein_coding"; transcript_source "sgd"; transcript_biotype "protein_coding"; exon_id "YDL219W_mRNA-E2";
IV	sgd	CDS	65378	65762	.	+	1	gene_id "YDL219W"; transcript_id "YDL219W_mRNA"; exon_number "2"; gene_name "DTD1"; gene_source "sgd"; gene_biotype "protein_coding"; transcript_source "sgd"; transcript_biotype "protein_coding"; protein_id "YDL219W";
IV	sgd	stop_codon	65763	65765	.	+	0	gene_id "YDL219W"; transcript_id "YDL219W_mRNA"; exon_number "2"; gene_name "DTD1"; gene_source "sgd"; gene_biotype "protein_coding"; transcript_source "sgd"; transcript_biotype "protein_coding";
IV	sgd	gene	66493	67446	.	+	.	gene_id "YDL218W"; gene_source "sgd"; gene_biotype "protein_coding";
IV	sgd	transcript	66493	67446	.	+	.	gene_id "YDL218W"; transcript_id "YDL218W_mRNA"; gene_source "sgd"; gene_biotype "protein_coding"; transcript_source "sgd"; transcript_biotype "protein_coding";
IV	sgd	exon	66493	67446	.	+	.	gene_id "YDL218W"; transcript_id "YDL218W_mRNA"; exon_number "1"; gene_source "sgd"; gene_biotype "protein_coding"; transcript_source "sgd"; transcript_biotype "protein_coding"; exon_id "YDL218W_mRNA-E1";
IV	sgd	CDS	66493	67443	.	+	0	gene_id "YDL218W"; transcript_id "YDL218W_mRNA"; exon_number "1"; gene_source "sgd"; gene_biotype "protein_coding"; transcript_source "sgd"; transcript_biotype "protein_coding"; protein_id "YDL218W";
IV	sgd	start_codon	66493	66495	.	+	0	gene_id "YDL218W"; transcript_id "YDL218W_mRNA"; exon_number "1"; gene_source "sgd"; gene_biotype "protein_coding"; transcript_source "sgd"; transcript_biotype "protein_coding";
IV	sgd	stop_codon	67444	67446	.	+	0	gene_id "YDL218W"; transcript_id "YDL218W_mRNA"; exon_number "1"; gene_source "sgd"; gene_biotype "protein_coding"; transcript_source "sgd"; transcript_biotype "protein_coding";
IV	sgd	gene	67575	68778	.	-	.	gene_id "YDL217C"; gene_source "sgd"; gene_biotype "protein_coding";
IV	sgd	transcript	67575	68778	.	-	.	gene_id "YDL217C"; transcript_id "YDL217C_mRNA"; gene_source "sgd"; gene_biotype "protein_coding"; transcript_source "sgd"; transcript_biotype "protein_coding";
IV	sgd	exon	67575	68778	.	-	.	gene_id "YDL217C"; transcript_id "YDL217C_mRNA"; exon_number "1"; gene_source "sgd"; gene_biotype "protein_coding"; transcript_source "sgd"; transcript_biotype "protein_coding"; exon_id "YDL217C_mRNA-E1";
IV	sgd	CDS	67986	68606	.	-	0	gene_id "YDL217C"; transcript_id "YDL217C_mRNA"; exon_number "1"; gene_source "sgd"; gene_biotype "protein_coding"; transcript_source "sgd"; transcript_biotype "protein_coding"; protein_id "YDL217C";
IV	sgd	start_codon	68604	68606	.	-	0	gene_id "YDL217C"; transcript_id "YDL217C_mRNA"; exon_number "1"; gene_source "sgd"; gene_biotype "protein_coding"; transcript_source "sgd"; transcript_biotype "protein_coding";
IV	sgd	stop_codon	67983	67985	.	-	0	gene_id "YDL217C"; transcript_id "YDL217C_mRNA"; exon_number "1"; gene_source "sgd"; gene_biotype "protein_coding"; transcript_source "sgd"; transcript_biotype "protein_coding";
IV	sgd	gene	68997	70319	.	-	.	gene_id "YDL216C"; gene_name "RRI1"; gene_source "sgd"; gene_biotype "protein_coding";
IV	sgd	transcript	68997	70319	.	-	.	gene_id "YDL216C"; transcript_id "YDL216C_mRNA"; gene_name "RRI1"; gene_source "sgd"; gene_biotype "protein_coding"; transcript_source "sgd"; transcript_biotype "protein_coding";
IV	sgd	exon	68997	70319	.	-	.	gene_id "YDL216C"; transcript_id "YDL216C_mRNA"; exon_number "1"; gene_name "RRI1"; gene_source "sgd"; gene_biotype "protein_coding"; transcript_source "sgd"; transcript_biotype "protein_coding"; exon_id "YDL216C_mRNA-E1";
IV	sgd	CDS	69000	70319	.	-	0	gene_id "YDL216C"; transcript_id "YDL216C_mRNA"; exon_number "1"; gene_name "RRI1"; gene_source "sgd"; gene_biotype "protein_coding"; transcript_source "sgd"; transcript_biotype "protein_coding"; protein_id "YDL216C";
IV	sgd	start_codon	70317	70319	.	-	0	gene_id "YDL216C"; transcript_id "YDL216C_mRNA"; exon_number "1"; gene_name "RRI1"; gene_source "sgd"; gene_biotype "protein_coding"; transcript_source "sgd"; transcript_biotype "protein_coding";
IV	sgd	stop_codon	68997	68999	.	-	0	gene_id "YDL216C"; transcript_id "YDL216C_mRNA"; exon_number "1"; gene_name "RRI1"; gene_source "sgd"; gene_biotype "protein_coding"; transcript_source "sgd"; transcript_biotype "protein_coding";
IV	sgd	gene	70640	73918	.	-	.	gene_id "YDL215C"; gene_name "GDH2"; gene_source "sgd"; gene_biotype "protein_coding";
IV	sgd	transcript	70640	73918	.	-	.	gene_id "YDL215C"; transcript_id "YDL215C_mRNA"; gene_name "GDH2"; gene_source "sgd"; gene_biotype "protein_coding"; transcript_source "sgd"; transcript_biotype "protein_coding";
IV	sgd	exon	70640	73918	.	-	.	gene_id "YDL215C"; transcript_id "YDL215C_mRNA"; exon_number "1"; gene_name "GDH2"; gene_source "sgd"; gene_biotype "protein_coding"; transcript_source "sgd"; transcript_biotype "protein_coding"; exon_id "YDL215C_mRNA-E1";
IV	sgd	CDS	70643	73918	.	-	0	gene_id "YDL215C"; transcript_id "YDL215C_mRNA"; exon_number "1"; gene_name "GDH2"; gene_source "sgd"; gene_biotype "protein_coding"; transcript_source "sgd"; transcript_biotype "protein_coding"; protein_id "YDL215C";
IV	sgd	start_codon	73916	73918	.	-	0	gene_id "YDL215C"; transcript_id "YDL215C_mRNA"; exon_number "1"; gene_name "GDH2"; gene_source "sgd"; gene_biotype "protein_coding"; transcript_source "sgd"; transcript_biotype "protein_coding";
IV	sgd	stop_codon	70640	70642	.	-	0	gene_id "YDL215C"; transcript_id "YDL215C_mRNA"; exon_number "1"; gene_name "GDH2"; gene_source "sgd"; gene_biotype "protein_coding"; transcript_source "sgd"; transcript_biotype "protein_coding";
IV	sgd	gene	74446	76545	.	-	.	gene_id "YDL214C"; gene_source "sgd"; gene_biotype "protein_coding";
IV	sgd	transcript	74446	76545	.	-	.	gene_id "YDL214C"; transcript_id "YDL214C_mRNA"; gene_source "sgd"; gene_biotype "protein_coding"; transcript_source "sgd"; transcript_biotype "protein_coding";
IV	sgd	exon	74446	76545	.	-	.	gene_id "YDL214C"; transcript_id "YDL214C_mRNA"; exon_number "1"; gene_source "sgd"; gene_biotype "protein_coding"; transcript_source "sgd"; transcript_biotype "protein_coding"; exon_id "YDL214C_mRNA-E1";
IV	sgd	CDS	74449	76545	.	-	0	gene_id "YDL214C"; transcript_id "YDL214C_mRNA"; exon_number "1"; gene_source "sgd"; gene_biotype "protein_coding"; transcript_source "sgd"; transcript_biotype "protein_coding"; protein_id "YDL214C";
IV	sgd	start_codon	76543	76545	.	-	0	gene_id "YDL214C"; transcript_id "YDL214C_mRNA"; exon_number "1"; gene_source "sgd"; gene_biotype "protein_coding"; transcript_source "sgd"; transcript_biotype "protein_coding";
IV	sgd	stop_codon	74446	74448	.	-	0	gene_id "YDL214C"; transcript_id "YDL214C_mRNA"; exon_number "1"; gene_source "sgd"; gene_biotype "protein_coding"; transcript_source "sgd"; transcript_biotype "protein_coding";
IV	sgd	gene	77151	78004	.	-	.	gene_id "YDL213C"; gene_source "sgd"; gene_biotype "protein_coding";
IV	sgd	transcript	77151	78004	.	-	.	gene_id "YDL213C"; transcript_id "YDL213C_mRNA"; gene_source "sgd"; gene_biotype "protein_coding"; transcript_source "sgd"; transcript_biotype "protein_coding";
IV	sgd	exon	77151	78004	.	-	.	gene_id "YDL213C"; transcript_id "YDL213C_mRNA"; exon_number "1"; gene_source "sgd"; gene_biotype "protein_coding"; transcript_source "sgd"; transcript_biotype "protein_coding"; exon_id "YDL213C_mRNA-E1";
IV	sgd	CDS	77292	77966	.	-	0	gene_id "YDL213C"; transcript_id "YDL213C_mRNA"; exon_number "1"; gene_source "sgd"; gene_biotype "protein_coding"; transcript_source "sgd"; transcript_biotype "protein_coding"; protein_id "YDL213C";
IV	sgd	start_codon	77964	77966	.	-	0	gene_id "YDL213C"; transcript_id "YDL213C_mRNA"; exon_number "1"; gene_source "sgd"; gene_biotype "protein_coding"; transcript_source "sgd"; transcript_biotype "protein_coding";
IV	sgd	stop_codon	77289	77291	.	-	0	gene_id "YDL213C"; transcript_id "YDL213C_mRNA"; exon_number "1"; gene_source "sgd"; gene_biotype "protein_coding"; transcript_source "sgd"; transcript_biotype "protein_coding";
IV	sgd	gene	78371	79264	.	+	.	gene_id "YDL212W"; gene_name "SHR3"; gene_source "sgd"; gene_biotype "protein_coding";
IV	sgd	transcript	78371	79264	.	+	.	gene_id "YDL212W"; transcript_id "YDL212W_mRNA"; gene_name "SHR3"; gene_source "sgd"; gene_biotype "protein_coding"; transcript_source "sgd"; transcript_biotype "protein_coding";
IV	sgd	exon	78371	79264	.	+	.	gene_id "YDL212W"; transcript_id "YDL212W_mRNA"; exon_number "1"; gene_name "SHR3"; gene_source "sgd"; gene_biotype "protein_coding"; transcript_source "sgd"; transcript_biotype "protein_coding"; exon_id "YDL212W_mRNA-E1";
IV	sgd	CDS	78426	79055	.	+	0	gene_id "YDL212W"; transcript_id "YDL212W_mRNA"; exon_number "1"; gene_name "SHR3"; gene_source "sgd"; gene_biotype "protein_coding"; transcript_source "sgd"; transcript_biotype "protein_coding"; protein_id "YDL212W";
IV	sgd	start_codon	78426	78428	.	+	0	gene_id "YDL212W"; transcript_id "YDL212W_mRNA"; exon_number "1"; gene_name "SHR3"; gene_source "sgd"; gene_biotype "protein_coding"; transcript_source "sgd"; transcript_biotype "protein_coding";
IV	sgd	stop_codon	79056	79058	.	+	0	gene_id "YDL212W"; transcript_id "YDL212W_mRNA"; exon_number "1"; gene_name "SHR3"; gene_source "sgd"; gene_biotype "protein_coding"; transcript_source "sgd"; transcript_biotype "protein_coding";
IV	sgd	gene	79294	80412	.	-	.	gene_id "YDL211C"; gene_source "sgd"; gene_biotype "protein_coding";
IV	sgd	transcript	79294	80412	.	-	.	gene_id "YDL211C"; transcript_id "YDL211C_mRNA"; gene_source "sgd"; gene_biotype "protein_coding"; transcript_source "sgd"; transcript_biotype "protein_coding";
IV	sgd	exon	79294	80412	.	-	.	gene_id "YDL211C"; transcript_id "YDL211C_mRNA"; exon_number "1"; gene_source "sgd"; gene_biotype "protein_coding"; transcript_source "sgd"; transcript_biotype "protein_coding"; exon_id "YDL211C_mRNA-E1";
IV	sgd	CDS	79297	80412	.	-	0	gene_id "YDL211C"; transcript_id "YDL211C_mRNA"; exon_number "1"; gene_source "sgd"; gene_biotype "protein_coding"; transcript_source "sgd"; transcript_biotype "protein_coding"; protein_id "YDL211C";
IV	sgd	start_codon	80410	80412	.	-	0	gene_id "YDL211C"; transcript_id "YDL211C_mRNA"; exon_number "1"; gene_source "sgd"; gene_biotype "protein_coding"; transcript_source "sgd"; transcript_biotype "protein_coding";
IV	sgd	stop_codon	79294	79296	.	-	0	gene_id "YDL211C"; transcript_id "YDL211C_mRNA"; exon_number "1"; gene_source "sgd"; gene_biotype "protein_coding"; transcript_source "sgd"; transcript_biotype "protein_coding";
IV	sgd	gene	84270	85985	.	+	.	gene_id "YDL210W"; gene_source "sgd"; gene_biotype "protein_coding";
IV	sgd	transcript	84270	85985	.	+	.	gene_id "YDL210W"; transcript_id "YDL210W_mRNA"; gene_source "sgd"; gene_biotype "protein_coding"; transcript_source "sgd"; transcript_biotype "protein_coding";
IV	sgd	exon	84270	85985	.	+	.	gene_id "YDL210W"; transcript_id "YDL210W_mRNA"; exon_number "1"; gene_source "sgd"; gene_biotype "protein_coding"; transcript_source "sgd"; transcript_biotype "protein_coding"; exon_id "YDL210W_mRNA-E1";
IV	sgd	CDS	84270	85982	.	+	0	gene_id "YDL210W"; transcript_id "YDL210W_mRNA"; exon_number "1"; gene_source "sgd"; gene_biotype "protein_coding"; transcript_source "sgd"; transcript_biotype "protein_coding"; protein_id "YDL210W";
IV	sgd	start_codon	84270	84272	.	+	0	gene_id "YDL210W"; transcript_id "YDL210W_mRNA"; exon_number "1"; gene_source "sgd"; gene_biotype "protein_coding"; transcript_source "sgd"; transcript_biotype "protein_coding";
IV	sgd	stop_codon	85983	85985	.	+	0	gene_id "YDL210W"; transcript_id "YDL210W_mRNA"; exon_number "1"; gene_source "sgd"; gene_biotype "protein_coding"; transcript_source "sgd"; transcript_biotype "protein_coding";
IV	sgd	gene	86011	87248	.	-	.	gene_id "YDL209C"; gene_name "CWC2"; gene_source "sgd"; gene_biotype "protein_coding";
IV	sgd	transcript	86011	87248	.	-	.	gene_id "YDL209C"; transcript_id "YDL209C_mRNA"; gene_name "CWC2"; gene_source "sgd"; gene_biotype "protein_coding"; transcript_source "sgd"; transcript_biotype "protein_coding";
IV	sgd	exon	86011	87248	.	-	.	gene_id "YDL209C"; transcript_id "YDL209C_mRNA"; exon_number "1"; gene_name "CWC2"; gene_source "sgd"; gene_biotype "protein_coding"; transcript_source "sgd"; transcript_biotype "protein_coding"; exon_id "YDL209C_mRNA-E1";
IV	sgd	CDS	86210	87226	.	-	0	gene_id "YDL209C"; transcript_id "YDL209C_mRNA"; exon_number "1"; gene_name "CWC2"; gene_source "sgd"; gene_biotype "protein_coding"; transcript_source "sgd"; transcript_biotype "protein_coding"; protein_id "YDL209C";
IV	sgd	start_codon	87224	87226	.	-	0	gene_id "YDL209C"; transcript_id "YDL209C_mRNA"; exon_number "1"; gene_name "CWC2"; gene_source "sgd"; gene_biotype "protein_coding"; transcript_source "sgd"; transcript_biotype "protein_coding";
IV	sgd	stop_codon	86207	86209	.	-	0	gene_id "YDL209C"; transcript_id "YDL209C_mRNA"; exon_number "1"; gene_name "CWC2"; gene_source "sgd"; gene_biotype "protein_coding"; transcript_source "sgd"; transcript_biotype "protein_coding";
IV	sgd	gene	87441	88135	.	+	.	gene_id "YDL208W"; gene_source "sgd"; gene_biotype "protein_coding";
IV	sgd	transcript	87441	88135	.	+	.	gene_id "YDL208W"; transcript_id "YDL208W_mRNA"; gene_source "sgd"; gene_biotype "protein_coding"; transcript_source "sgd"; transcript_biotype "protein_coding";
IV	sgd	exon	87441	88135	.	+	.	gene_id "YDL208W"; transcript_id "YDL208W_mRNA"; exon_number "1"; gene_source "sgd"; gene_biotype "protein_coding"; transcript_source "sgd"; transcript_biotype "protein_coding"; exon_id "YDL208W_mRNA-E1";
IV	sgd	CDS	87512	87979	.	+	0	gene_id "YDL208W"; transcript_id "YDL208W_mRNA"; exon_number "1"; gene_source "sgd"; gene_biotype "protein_coding"; transcript_source "sgd"; transcript_biotype "protein_coding"; protein_id "YDL208W";
IV	sgd	start_codon	87512	87514	.	+	0	gene_id "YDL208W"; transcript_id "YDL208W_mRNA"; exon_number "1"; gene_source "sgd"; gene_biotype "protein_coding"; transcript_source "sgd"; transcript_biotype "protein_coding";
IV	sgd	stop_codon	87980	87982	.	+	0	gene_id "YDL208W"; transcript_id "YDL208W_mRNA"; exon_number "1"; gene_source "sgd"; gene_biotype "protein_coding"; transcript_source "sgd"; transcript_biotype "protein_coding";
IV	sgd	gene	88248	89864	.	+	.	gene_id "YDL207W"; gene_name "GLE1"; gene_source "sgd"; gene_biotype "protein_coding";
IV	sgd	transcript	88248	89864	.	+	.	gene_id "YDL207W"; transcript_id "YDL207W_mRNA"; gene_name "GLE1"; gene_source "sgd"; gene_biotype "protein_coding"; transcript_source "sgd"; transcript_biotype "protein_coding";
IV	sgd	exon	88248	89864	.	+	.	gene_id "YDL207W"; transcript_id "YDL207W_mRNA"; exon_number "1"; gene_name "GLE1"; gene_source "sgd"; gene_biotype "protein_coding"; transcript_source "sgd"; transcript_biotype "protein_coding"; exon_id "YDL207W_mRNA-E1";
IV	sgd	CDS	88248	89861	.	+	0	gene_id "YDL207W"; transcript_id "YDL207W_mRNA"; exon_number "1"; gene_name "GLE1"; gene_source "sgd"; gene_biotype "protein_coding"; transcript_source "sgd"; transcript_biotype "protein_coding"; protein_id "YDL207W";
IV	sgd	start_codon	88248	88250	.	+	0	gene_id "YDL207W"; transcript_id "YDL207W_mRNA"; exon_number "1"; gene_name "GLE1"; gene_source "sgd"; gene_biotype "protein_coding"; transcript_source "sgd"; transcript_biotype "protein_coding";
IV	sgd	stop_codon	89862	89864	.	+	0	gene_id "YDL207W"; transcript_id "YDL207W_mRNA"; exon_number "1"; gene_name "GLE1"; gene_source "sgd"; gene_biotype "protein_coding"; transcript_source "sgd"; transcript_biotype "protein_coding";
IV	sgd	gene	90176	92464	.	+	.	gene_id "YDL206W"; gene_source "sgd"; gene_biotype "protein_coding";
IV	sgd	transcript	90176	92464	.	+	.	gene_id "YDL206W"; transcript_id "YDL206W_mRNA"; gene_source "sgd"; gene_biotype "protein_coding"; transcript_source "sgd"; transcript_biotype "protein_coding";
IV	sgd	exon	90176	92464	.	+	.	gene_id "YDL206W"; transcript_id "YDL206W_mRNA"; exon_number "1"; gene_source "sgd"; gene_biotype "protein_coding"; transcript_source "sgd"; transcript_biotype "protein_coding"; exon_id "YDL206W_mRNA-E1";
IV	sgd	CDS	90176	92461	.	+	0	gene_id "YDL206W"; transcript_id "YDL206W_mRNA"; exon_number "1"; gene_source "sgd"; gene_biotype "protein_coding"; transcript_source "sgd"; transcript_biotype "protein_coding"; protein_id "YDL206W";
IV	sgd	start_codon	90176	90178	.	+	0	gene_id "YDL206W"; transcript_id "YDL206W_mRNA"; exon_number "1"; gene_source "sgd"; gene_biotype "protein_coding"; transcript_source "sgd"; transcript_biotype "protein_coding";
IV	sgd	stop_codon	92462	92464	.	+	0	gene_id "YDL206W"; transcript_id "YDL206W_mRNA"; exon_number "1"; gene_source "sgd"; gene_biotype "protein_coding"; transcript_source "sgd"; transcript_biotype "protein_coding";
IV	sgd	gene	92596	93929	.	-	.	gene_id "YDL205C"; gene_name "HEM3"; gene_source "sgd"; gene_biotype "protein_coding";
IV	sgd	transcript	92596	93929	.	-	.	gene_id "YDL205C"; transcript_id "YDL205C_mRNA"; gene_name "HEM3"; gene_source "sgd"; gene_biotype "protein_coding"; transcript_source "sgd"; transcript_biotype "protein_coding";
IV	sgd	exon	92596	93929	.	-	.	gene_id "YDL205C"; transcript_id "YDL205C_mRNA"; exon_number "1"; gene_name "HEM3"; gene_source "sgd"; gene_biotype "protein_coding"; transcript_source "sgd"; transcript_biotype "protein_coding"; exon_id "YDL205C_mRNA-E1";
IV	sgd	CDS	92765	93745	.	-	0	gene_id "YDL205C"; transcript_id "YDL205C_mRNA"; exon_number "1"; gene_name "HEM3"; gene_source "sgd"; gene_biotype "protein_coding"; transcript_source "sgd"; transcript_biotype "protein_coding"; protein_id "YDL205C";
IV	sgd	start_codon	93743	93745	.	-	0	gene_id "YDL205C"; transcript_id "YDL205C_mRNA"; exon_number "1"; gene_name "HEM3"; gene_source "sgd"; gene_biotype "protein_coding"; transcript_source "sgd"; transcript_biotype "protein_coding";
IV	sgd	stop_codon	92762	92764	.	-	0	gene_id "YDL205C"; transcript_id "YDL205C_mRNA"; exon_number "1"; gene_name "HEM3"; gene_source "sgd"; gene_biotype "protein_coding"; transcript_source "sgd"; transcript_biotype "protein_coding";
IV	sgd	gene	94107	95965	.	+	.	gene_id "YDL204W"; gene_source "sgd"; gene_biotype "protein_coding";
IV	sgd	transcript	94107	95965	.	+	.	gene_id "YDL204W"; transcript_id "YDL204W_mRNA"; gene_source "sgd"; gene_biotype "protein_coding"; transcript_source "sgd"; transcript_biotype "protein_coding";
IV	sgd	exon	94107	95965	.	+	.	gene_id "YDL204W"; transcript_id "YDL204W_mRNA"; exon_number "1"; gene_source "sgd"; gene_biotype "protein_coding"; transcript_source "sgd"; transcript_biotype "protein_coding"; exon_id "YDL204W_mRNA-E1";
IV	sgd	CDS	94605	95783	.	+	0	gene_id "YDL204W"; transcript_id "YDL204W_mRNA"; exon_number "1"; gene_source "sgd"; gene_biotype "protein_coding"; transcript_source "sgd"; transcript_biotype "protein_coding"; protein_id "YDL204W";
IV	sgd	start_codon	94605	94607	.	+	0	gene_id "YDL204W"; transcript_id "YDL204W_mRNA"; exon_number "1"; gene_source "sgd"; gene_biotype "protein_coding"; transcript_source "sgd"; transcript_biotype "protein_coding";
IV	sgd	stop_codon	95784	95786	.	+	0	gene_id "YDL204W"; transcript_id "YDL204W_mRNA"; exon_number "1"; gene_source "sgd"; gene_biotype "protein_coding"; transcript_source "sgd"; transcript_biotype "protein_coding";
IV	sgd	gene	96082	97953	.	-	.	gene_id "YDL203C"; gene_source "sgd"; gene_biotype "protein_coding";
IV	sgd	transcript	96082	97953	.	-	.	gene_id "YDL203C"; transcript_id "YDL203C_mRNA"; gene_source "sgd"; gene_biotype "protein_coding"; transcript_source "sgd"; transcript_biotype "protein_coding";
IV	sgd	exon	96082	97953	.	-	.	gene_id "YDL203C"; transcript_id "YDL203C_mRNA"; exon_number "1"; gene_source "sgd"; gene_biotype "protein_coding"; transcript_source "sgd"; transcript_biotype "protein_coding"; exon_id "YDL203C_mRNA-E1";
IV	sgd	CDS	96085	97953	.	-	0	gene_id "YDL203C"; transcript_id "YDL203C_mRNA"; exon_number "1"; gene_source "sgd"; gene_biotype "protein_coding"; transcript_source "sgd"; transcript_biotype "protein_coding"; protein_id "YDL203C";
IV	sgd	start_codon	97951	97953	.	-	0	gene_id "YDL203C"; transcript_id "YDL203C_mRNA"; exon_number "1"; gene_source "sgd"; gene_biotype "protein_coding"; transcript_source "sgd"; transcript_biotype "protein_coding";
IV	sgd	stop_codon	96082	96084	.	-	0	gene_id "YDL203C"; transcript_id "YDL203C_mRNA"; exon_number "1"; gene_source "sgd"; gene_biotype "protein_coding"; transcript_source "sgd"; transcript_biotype "protein_coding";
IV	sgd	gene	98417	99379	.	+	.	gene_id "YDL202W"; gene_name "MRPL11"; gene_source "sgd"; gene_biotype "protein_coding";
IV	sgd	transcript	98417	99379	.	+	.	gene_id "YDL202W"; transcript_id "YDL202W_mRNA"; gene_name "MRPL11"; gene_source "sgd"; gene_biotype "protein_coding"; transcript_source "sgd"; transcript_biotype "protein_coding";
IV	sgd	exon	98417	99379	.	+	.	gene_id "YDL202W"; transcript_id "YDL202W_mRNA"; exon_number "1"; gene_name "MRPL11"; gene_source "sgd"; gene_biotype "protein_coding"; transcript_source "sgd"; transcript_biotype "protein_coding"; exon_id "YDL202W_mRNA-E1";
IV	sgd	CDS	98475	99221	.	+	0	gene_id "YDL202W"; transcript_id "YDL202W_mRNA"; exon_number "1"; gene_name "MRPL11"; gene_source "sgd"; gene_biotype "protein_coding"; transcript_source "sgd"; transcript_biotype "protein_coding"; protein_id "YDL202W";
IV	sgd	start_codon	98475	98477	.	+	0	gene_id "YDL202W"; transcript_id "YDL202W_mRNA"; exon_number "1"; gene_name "MRPL11"; gene_source "sgd"; gene_biotype "protein_coding"; transcript_source "sgd"; transcript_biotype "protein_coding";
IV	sgd	stop_codon	99222	99224	.	+	0	gene_id "YDL202W"; transcript_id "YDL202W_mRNA"; exon_number "1"; gene_name "MRPL11"; gene_source "sgd"; gene_biotype "protein_coding"; transcript_source "sgd"; transcript_biotype "protein_coding";
IV	sgd	gene	99445	100504	.	+	.	gene_id "YDL201W"; gene_source "sgd"; gene_biotype "protein_coding";
IV	sgd	transcript	99445	100504	.	+	.	gene_id "YDL201W"; transcript_id "YDL201W_mRNA"; gene_source "sgd"; gene_biotype "protein_coding"; transcript_source "sgd"; transcript_biotype "protein_coding";
IV	sgd	exon	99445	100504	.	+	.	gene_id "YDL201W"; transcript_id "YDL201W_mRNA"; exon_number "1"; gene_source "sgd"; gene_biotype "protein_coding"; transcript_source "sgd"; transcript_biotype "protein_coding"; exon_id "YDL201W_mRNA-E1";
IV	sgd	CDS	99561	100418	.	+	0	gene_id "YDL201W"; transcript_id "YDL201W_mRNA"; exon_number "1"; gene_source "sgd"; gene_biotype "protein_coding"; transcript_source "sgd"; transcript_biotype "protein_coding"; protein_id "YDL201W";
IV	sgd	start_codon	99561	99563	.	+	0	gene_id "YDL201W"; transcript_id "YDL201W_mRNA"; exon_number "1"; gene_source "sgd"; gene_biotype "protein_coding"; transcript_source "sgd"; transcript_biotype "protein_coding";
IV	sgd	stop_codon	100419	100421	.	+	0	gene_id "YDL201W"; transcript_id "YDL201W_mRNA"; exon_number "1"; gene_source "sgd"; gene_biotype "protein_coding"; transcript_source "sgd"; transcript_biotype "protein_coding";
IV	sgd	gene	100418	101108	.	-	.	gene_id "YDL200C"; gene_name "MGT1"; gene_source "sgd"; gene_biotype "protein_coding";
IV	sgd	transcript	100418	101108	.	-	.	gene_id "YDL200C"; transcript_id "YDL200C_mRNA"; gene_name "MGT1"; gene_source "sgd"; gene_biotype "protein_coding"; transcript_source "sgd"; transcript_biotype "protein_coding";
IV	sgd	exon	100418	101108	.	-	.	gene_id "YDL200C"; transcript_id "YDL200C_mRNA"; exon_number "1"; gene_name "MGT1"; gene_source "sgd"; gene_biotype "protein_coding"; transcript_source "sgd"; transcript_biotype "protein_coding"; exon_id "YDL200C_mRNA-E1";
IV	sgd	CDS	100504	101067	.	-	0	gene_id "YDL200C"; transcript_id "YDL200C_mRNA"; exon_number "1"; gene_name "MGT1"; gene_source "sgd"; gene_biotype "protein_coding"; transcript_source "sgd"; transcript_biotype "protein_coding"; protein_id "YDL200C";
IV	sgd	start_codon	101065	101067	.	-	0	gene_id "YDL200C"; transcript_id "YDL200C_mRNA"; exon_number "1"; gene_name "MGT1"; gene_source "sgd"; gene_biotype "protein_coding"; transcript_source "sgd"; transcript_biotype "protein_coding";
IV	sgd	stop_codon	100501	100503	.	-	0	gene_id "YDL200C"; transcript_id "YDL200C_mRNA"; exon_number "1"; gene_name "MGT1"; gene_source "sgd"; gene_biotype "protein_coding"; transcript_source "sgd"; transcript_biotype "protein_coding";
IV	sgd	gene	101290	103353	.	-	.	gene_id "YDL199C"; gene_source "sgd"; gene_biotype "protein_coding";
IV	sgd	transcript	101290	103353	.	-	.	gene_id "YDL199C"; transcript_id "YDL199C_mRNA"; gene_source "sgd"; gene_biotype "protein_coding"; transcript_source "sgd"; transcript_biotype "protein_coding";
IV	sgd	exon	101290	103353	.	-	.	gene_id "YDL199C"; transcript_id "YDL199C_mRNA"; exon_number "1"; gene_source "sgd"; gene_biotype "protein_coding"; transcript_source "sgd"; transcript_biotype "protein_coding"; exon_id "YDL199C_mRNA-E1";
IV	sgd	CDS	101293	103353	.	-	0	gene_id "YDL199C"; transcript_id "YDL199C_mRNA"; exon_number "1"; gene_source "sgd"; gene_biotype "protein_coding"; transcript_source "sgd"; transcript_biotype "protein_coding"; protein_id "YDL199C";
IV	sgd	start_codon	103351	103353	.	-	0	gene_id "YDL199C"; transcript_id "YDL199C_mRNA"; exon_number "1"; gene_source "sgd"; gene_biotype "protein_coding"; transcript_source "sgd"; transcript_biotype "protein_coding";
IV	sgd	stop_codon	101290	101292	.	-	0	gene_id "YDL199C"; transcript_id "YDL199C_mRNA"; exon_number "1"; gene_source "sgd"; gene_biotype "protein_coding"; transcript_source "sgd"; transcript_biotype "protein_coding";
IV	sgd	gene	103508	104668	.	-	.	gene_id "YDL198C"; gene_name "GGC1"; gene_source "sgd"; gene_biotype "protein_coding";
IV	sgd	transcript	103508	104668	.	-	.	gene_id "YDL198C"; transcript_id "YDL198C_mRNA"; gene_name "GGC1"; gene_source "sgd"; gene_biotype "protein_coding"; transcript_source "sgd"; transcript_biotype "protein_coding";
IV	sgd	exon	103508	104668	.	-	.	gene_id "YDL198C"; transcript_id "YDL198C_mRNA"; exon_number "1"; gene_name "GGC1"; gene_source "sgd"; gene_biotype "protein_coding"; transcript_source "sgd"; transcript_biotype "protein_coding"; exon_id "YDL198C_mRNA-E1";
IV	sgd	CDS	103652	104551	.	-	0	gene_id "YDL198C"; transcript_id "YDL198C_mRNA"; exon_number "1"; gene_name "GGC1"; gene_source "sgd"; gene_biotype "protein_coding"; transcript_source "sgd"; transcript_biotype "protein_coding"; protein_id "YDL198C";
IV	sgd	start_codon	104549	104551	.	-	0	gene_id "YDL198C"; transcript_id "YDL198C_mRNA"; exon_number "1"; gene_name "GGC1"; gene_source "sgd"; gene_biotype "protein_coding"; transcript_source "sgd"; transcript_biotype "protein_coding";
IV	sgd	stop_codon	103649	103651	.	-	0	gene_id "YDL198C"; transcript_id "YDL198C_mRNA"; exon_number "1"; gene_name "GGC1"; gene_source "sgd"; gene_biotype "protein_coding"; transcript_source "sgd"; transcript_biotype "protein_coding";
IV	sgd	gene	104589	106517	.	-	.	gene_id "YDL197C"; gene_source "sgd"; gene_biotype "protein_coding";
IV	sgd	transcript	104589	106517	.	-	.	gene_id "YDL197C"; transcript_id "YDL197C_mRNA"; gene_source "sgd"; gene_biotype "protein_coding"; transcript_source "sgd"; transcript_biotype "protein_coding";
IV	sgd	exon	104589	106517	.	-	.	gene_id "YDL197C"; transcript_id "YDL197C_mRNA"; exon_number "1"; gene_source "sgd"; gene_biotype "protein_coding"; transcript_source "sgd"; transcript_biotype "protein_coding"; exon_id "YDL197C_mRNA-E1";
IV	sgd	CDS	104920	106494	.	-	0	gene_id "YDL197C"; transcript_id "YDL197C_mRNA"; exon_number "1"; gene_source "sgd"; gene_biotype "protein_coding"; transcript_source "sgd"; transcript_biotype "protein_coding"; protein_id "YDL197C";
IV	sgd	start_codon	106492	106494	.	-	0	gene_id "YDL197C"; transcript_id "YDL197C_mRNA"; exon_number "1"; gene_source "sgd"; gene_biotype "protein_coding"; transcript_source "sgd"; transcript_biotype "protein_coding";
IV	sgd	stop_codon	104917	104919	.	-	0	gene_id "YDL197C"; transcript_id "YDL197C_mRNA"; exon_number "1"; gene_source "sgd"; gene_biotype "protein_coding"; transcript_source "sgd"; transcript_biotype "protein_coding";
IV	sgd	gene	107208	111029	.	+	.	gene_id "YDL195W"; gene_name "SEC31"; gene_source "sgd"; gene_biotype "protein_coding";
IV	sgd	transcript	107208	111029	.	+	.	gene_id "YDL195W"; transcript_id "YDL195W_mRNA"; gene_name "SEC31"; gene_source "sgd"; gene_biotype "protein_coding"; transcript_source "sgd"; transcript_biotype "protein_coding";
IV	sgd	exon	107208	111029	.	+	.	gene_id "YDL195W"; transcript_id "YDL195W_mRNA"; exon_number "1"; gene_name "SEC31"; gene_source "sgd"; gene_biotype "protein_coding"; transcript_source "sgd"; transcript_biotype "protein_coding"; exon_id "YDL195W_mRNA-E1";
IV	sgd	CDS	107208	111026	.	+	0	gene_id "YDL195W"; transcript_id "YDL195W_mRNA"; exon_number "1"; gene_name "SEC31"; gene_source "sgd"; gene_biotype "protein_coding"; transcript_source "sgd"; transcript_biotype "protein_coding"; protein_id "YDL195W";
IV	sgd	start_codon	107208	107210	.	+	0	gene_id "YDL195W"; transcript_id "YDL195W_mRNA"; exon_number "1"; gene_name "SEC31"; gene_source "sgd"; gene_biotype "protein_coding"; transcript_source "sgd"; transcript_biotype "protein_coding";
IV	sgd	stop_codon	111027	111029	.	+	0	gene_id "YDL195W"; transcript_id "YDL195W_mRNA"; exon_number "1"; gene_name "SEC31"; gene_source "sgd"; gene_biotype "protein_coding"; transcript_source "sgd"; transcript_biotype "protein_coding";
IV	sgd	gene	111580	114234	.	+	.	gene_id "YDL194W"; gene_source "sgd"; gene_biotype "protein_coding";
IV	sgd	transcript	111580	114234	.	+	.	gene_id "YDL194W"; transcript_id "YDL194W_mRNA"; gene_source "sgd"; gene_biotype "protein_coding"; transcript_source "sgd"; transcript_biotype "protein_coding";
IV	sgd	exon	111580	114234	.	+	.	gene_id "YDL194W"; transcript_id "YDL194W_mRNA"; exon_number "1"; gene_source "sgd"; gene_biotype "protein_coding"; transcript_source "sgd"; transcript_biotype "protein_coding"; exon_id "YDL194W_mRNA-E1";
IV	sgd	CDS	111580	114231	.	+	0	gene_id "YDL194W"; transcript_id "YDL194W_mRNA"; exon_number "1"; gene_source "sgd"; gene_biotype "protein_coding"; transcript_source "sgd"; transcript_biotype "protein_coding"; protein_id "YDL194W";
IV	sgd	start_codon	111580	111582	.	+	0	gene_id "YDL194W"; transcript_id "YDL194W_mRNA"; exon_number "1"; gene_source "sgd"; gene_biotype "protein_coding"; transcript_source "sgd"; transcript_biotype "protein_coding";
IV	sgd	stop_codon	114232	114234	.	+	0	gene_id "YDL194W"; transcript_id "YDL194W_mRNA"; exon_number "1"; gene_source "sgd"; gene_biotype "protein_coding"; transcript_source "sgd"; transcript_biotype "protein_coding";
IV	sgd	gene	114672	115799	.	+	.	gene_id "YDL193W"; gene_source "sgd"; gene_biotype "protein_coding";
IV	sgd	transcript	114672	115799	.	+	.	gene_id "YDL193W"; transcript_id "YDL193W_mRNA"; gene_source "sgd"; gene_biotype "protein_coding"; transcript_source "sgd"; transcript_biotype "protein_coding";
IV	sgd	exon	114672	115799	.	+	.	gene_id "YDL193W"; transcript_id "YDL193W_mRNA"; exon_number "1"; gene_source "sgd"; gene_biotype "protein_coding"; transcript_source "sgd"; transcript_biotype "protein_coding"; exon_id "YDL193W_mRNA-E1";
IV	sgd	CDS	114672	115796	.	+	0	gene_id "YDL193W"; transcript_id "YDL193W_mRNA"; exon_number "1"; gene_source "sgd"; gene_biotype "protein_coding"; transcript_source "sgd"; transcript_biotype "protein_coding"; protein_id "YDL193W";
IV	sgd	start_codon	114672	114674	.	+	0	gene_id "YDL193W"; transcript_id "YDL193W_mRNA"; exon_number "1"; gene_source "sgd"; gene_biotype "protein_coding"; transcript_source "sgd"; transcript_biotype "protein_coding";
IV	sgd	stop_codon	115797	115799	.	+	0	gene_id "YDL193W"; transcript_id "YDL193W_mRNA"; exon_number "1"; gene_source "sgd"; gene_biotype "protein_coding"; transcript_source "sgd"; transcript_biotype "protein_coding";
IV	sgd	gene	116203	117449	.	+	.	gene_id "YDL192W"; gene_source "sgd"; gene_biotype "protein_coding";
IV	sgd	transcript	116203	117449	.	+	.	gene_id "YDL192W"; transcript_id "YDL192W_mRNA"; gene_source "sgd"; gene_biotype "protein_coding"; transcript_source "sgd"; transcript_biotype "protein_coding";
IV	sgd	exon	116203	117449	.	+	.	gene_id "YDL192W"; transcript_id "YDL192W_mRNA"; exon_number "1"; gene_source "sgd"; gene_biotype "protein_coding"; transcript_source "sgd"; transcript_biotype "protein_coding"; exon_id "YDL192W_mRNA-E1";
IV	sgd	CDS	116321	116863	.	+	0	gene_id "YDL192W"; transcript_id "YDL192W_mRNA"; exon_number "1"; gene_source "sgd"; gene_biotype "protein_coding"; transcript_source "sgd"; transcript_biotype "protein_coding"; protein_id "YDL192W";
IV	sgd	start_codon	116321	116323	.	+	0	gene_id "YDL192W"; transcript_id "YDL192W_mRNA"; exon_number "1"; gene_source "sgd"; gene_biotype "protein_coding"; transcript_source "sgd"; transcript_biotype "protein_coding";
IV	sgd	stop_codon	116864	116866	.	+	0	gene_id "YDL192W"; transcript_id "YDL192W_mRNA"; exon_number "1"; gene_source "sgd"; gene_biotype "protein_coding"; transcript_source "sgd"; transcript_biotype "protein_coding";
IV	sgd	gene	117597	118692	.	+	.	gene_id "YDL191W"; gene_name "RPL35A"; gene_source "sgd"; gene_biotype "protein_coding";
IV	sgd	transcript	117597	118692	.	+	.	gene_id "YDL191W"; transcript_id "YDL191W_mRNA"; gene_name "RPL35A"; gene_source "sgd"; gene_biotype "protein_coding"; transcript_source "sgd"; transcript_biotype "protein_coding";
IV	sgd	exon	117597	117666	.	+	.	gene_id "YDL191W"; transcript_id "YDL191W_mRNA"; exon_number "1"; gene_name "RPL35A"; gene_source "sgd"; gene_biotype "protein_coding"; transcript_source "sgd"; transcript_biotype "protein_coding"; exon_id "YDL191W_mRNA-E1";
IV	sgd	CDS	117664	117666	.	+	0	gene_id "YDL191W"; transcript_id "YDL191W_mRNA"; exon_number "1"; gene_name "RPL35A"; gene_source "sgd"; gene_biotype "protein_coding"; transcript_source "sgd"; transcript_biotype "protein_coding"; protein_id "YDL191W";
IV	sgd	start_codon	117664	117666	.	+	0	gene_id "YDL191W"; transcript_id "YDL191W_mRNA"; exon_number "1"; gene_name "RPL35A"; gene_source "sgd"; gene_biotype "protein_coding"; transcript_source "sgd"; transcript_biotype "protein_coding";
IV	sgd	exon	118158	118692	.	+	.	gene_id "YDL191W"; transcript_id "YDL191W_mRNA"; exon_number "2"; gene_name "RPL35A"; gene_source "sgd"; gene_biotype "protein_coding"; transcript_source "sgd"; transcript_biotype "protein_coding"; exon_id "YDL191W_mRNA-E2";
IV	sgd	CDS	118158	118514	.	+	0	gene_id "YDL191W"; transcript_id "YDL191W_mRNA"; exon_number "2"; gene_name "RPL35A"; gene_source "sgd"; gene_biotype "protein_coding"; transcript_source "sgd"; transcript_biotype "protein_coding"; protein_id "YDL191W";
IV	sgd	stop_codon	118515	118517	.	+	0	gene_id "YDL191W"; transcript_id "YDL191W_mRNA"; exon_number "2"; gene_name "RPL35A"; gene_source "sgd"; gene_biotype "protein_coding"; transcript_source "sgd"; transcript_biotype "protein_coding";
IV	sgd	gene	118499	121785	.	-	.	gene_id "YDL190C"; gene_source "sgd"; gene_biotype "protein_coding";
IV	sgd	transcript	118499	121785	.	-	.	gene_id "YDL190C"; transcript_id "YDL190C_mRNA"; gene_source "sgd"; gene_biotype "protein_coding"; transcript_source "sgd"; transcript_biotype "protein_coding";
IV	sgd	exon	118499	121785	.	-	.	gene_id "YDL190C"; transcript_id "YDL190C_mRNA"; exon_number "1"; gene_source "sgd"; gene_biotype "protein_coding"; transcript_source "sgd"; transcript_biotype "protein_coding"; exon_id "YDL190C_mRNA-E1";
IV	sgd	CDS	118710	121592	.	-	0	gene_id "YDL190C"; transcript_id "YDL190C_mRNA"; exon_number "1"; gene_source "sgd"; gene_biotype "protein_coding"; transcript_source "sgd"; transcript_biotype "protein_coding"; protein_id "YDL190C";
IV	sgd	start_codon	121590	121592	.	-	0	gene_id "YDL190C"; transcript_id "YDL190C_mRNA"; exon_number "1"; gene_source "sgd"; gene_biotype "protein_coding"; transcript_source "sgd"; transcript_biotype "protein_coding";
IV	sgd	stop_codon	118707	118709	.	-	0	gene_id "YDL190C"; transcript_id "YDL190C_mRNA"; exon_number "1"; gene_source "sgd"; gene_biotype "protein_coding"; transcript_source "sgd"; transcript_biotype "protein_coding";
IV	sgd	gene	121949	123695	.	+	.	gene_id "YDL189W"; gene_source "sgd"; gene_biotype "protein_coding";
IV	sgd	transcript	121949	123695	.	+	.	gene_id "YDL189W"; transcript_id "YDL189W_mRNA"; gene_source "sgd"; gene_biotype "protein_coding"; transcript_source "sgd"; transcript_biotype "protein_coding";
IV	sgd	exon	121949	123695	.	+	.	gene_id "YDL189W"; transcript_id "YDL189W_mRNA"; exon_number "1"; gene_source "sgd"; gene_biotype "protein_coding"; transcript_source "sgd"; transcript_biotype "protein_coding"; exon_id "YDL189W_mRNA-E1";
IV	sgd	CDS	122216	123586	.	+	0	gene_id "YDL189W"; transcript_id "YDL189W_mRNA"; exon_number "1"; gene_source "sgd"; gene_biotype "protein_coding"; transcript_source "sgd"; transcript_biotype "protein_coding"; protein_id "YDL189W";
IV	sgd	start_codon	122216	122218	.	+	0	gene_id "YDL189W"; transcript_id "YDL189W_mRNA"; exon_number "1"; gene_source "sgd"; gene_biotype "protein_coding"; transcript_source "sgd"; transcript_biotype "protein_coding";
IV	sgd	stop_codon	123587	123589	.	+	0	gene_id "YDL189W"; transcript_id "YDL189W_mRNA"; exon_number "1"; gene_source "sgd"; gene_biotype "protein_coding"; transcript_source "sgd"; transcript_biotype "protein_coding";
IV	sgd	gene	123711	125180	.	-	.	gene_id "YDL188C"; gene_name "PPH22"; gene_source "sgd"; gene_biotype "protein_coding";
IV	sgd	transcript	123711	125180	.	-	.	gene_id "YDL188C"; transcript_id "YDL188C_mRNA"; gene_name "PPH22"; gene_source "sgd"; gene_biotype "protein_coding"; transcript_source "sgd"; transcript_biotype "protein_coding";
IV	sgd	exon	123711	125180	.	-	.	gene_id "YDL188C"; transcript_id "YDL188C_mRNA"; exon_number "1"; gene_name "PPH22"; gene_source "sgd"; gene_biotype "protein_coding"; transcript_source "sgd"; transcript_biotype "protein_coding"; exon_id "YDL188C_mRNA-E1";
IV	sgd	CDS	123868	124998	.	-	0	gene_id "YDL188C"; transcript_id "YDL188C_mRNA"; exon_number "1"; gene_name "PPH22"; gene_source "sgd"; gene_biotype "protein_coding"; transcript_source "sgd"; transcript_biotype "protein_coding"; protein_id "YDL188C";
IV	sgd	start_codon	124996	124998	.	-	0	gene_id "YDL188C"; transcript_id "YDL188C_mRNA"; exon_number "1"; gene_name "PPH22"; gene_source "sgd"; gene_biotype "protein_coding"; transcript_source "sgd"; transcript_biotype "protein_coding";
IV	sgd	stop_codon	123865	123867	.	-	0	gene_id "YDL188C"; transcript_id "YDL188C_mRNA"; exon_number "1"; gene_name "PPH22"; gene_source "sgd"; gene_biotype "protein_coding"; transcript_source "sgd"; transcript_biotype "protein_coding";
IV	sgd	gene	125616	126449	.	+	.	gene_id "YDL186W"; gene_source "sgd"; gene_biotype "protein_coding";
IV	sgd	transcript	125616	126449	.	+	.	gene_id "YDL186W"; transcript_id "YDL186W_mRNA"; gene_source "sgd"; gene_biotype "protein_coding"; transcript_source "sgd"; transcript_biotype "protein_coding";
IV	sgd	exon	125616	126449	.	+	.	gene_id "YDL186W"; transcript_id "YDL186W_mRNA"; exon_number "1"; gene_source "sgd"; gene_biotype "protein_coding"; transcript_source "sgd"; transcript_biotype "protein_coding"; exon_id "YDL186W_mRNA-E1";
IV	sgd	CDS	125616	126446	.	+	0	gene_id "YDL186W"; transcript_id "YDL186W_mRNA"; exon_number "1"; gene_source "sgd"; gene_biotype "protein_coding"; transcript_source "sgd"; transcript_biotype "protein_coding"; protein_id "YDL186W";
IV	sgd	start_codon	125616	125618	.	+	0	gene_id "YDL186W"; transcript_id "YDL186W_mRNA"; exon_number "1"; gene_source "sgd"; gene_biotype "protein_coding"; transcript_source "sgd"; transcript_biotype "protein_coding";
IV	sgd	stop_codon	126447	126449	.	+	0	gene_id "YDL186W"; transcript_id "YDL186W_mRNA"; exon_number "1"; gene_source "sgd"; gene_biotype "protein_coding"; transcript_source "sgd"; transcript_biotype "protein_coding";
IV	sgd	gene	126670	130152	.	+	.	gene_id "YDL185W"; gene_name "VMA1"; gene_source "sgd"; gene_biotype "protein_coding";
IV	sgd	transcript	126670	130152	.	+	.	gene_id "YDL185W"; transcript_id "YDL185W_mRNA"; gene_name "VMA1"; gene_source "sgd"; gene_biotype "protein_coding"; transcript_source "sgd"; transcript_biotype "protein_coding";
IV	sgd	exon	126670	130152	.	+	.	gene_id "YDL185W"; transcript_id "YDL185W_mRNA"; exon_number "1"; gene_name "VMA1"; gene_source "sgd"; gene_biotype "protein_coding"; transcript_source "sgd"; transcript_biotype "protein_coding"; exon_id "YDL185W_mRNA-E1";
IV	sgd	CDS	126787	129999	.	+	0	gene_id "YDL185W"; transcript_id "YDL185W_mRNA"; exon_number "1"; gene_name "VMA1"; gene_source "sgd"; gene_biotype "protein_coding"; transcript_source "sgd"; transcript_biotype "protein_coding"; protein_id "YDL185W";
IV	sgd	start_codon	126787	126789	.	+	0	gene_id "YDL185W"; transcript_id "YDL185W_mRNA"; exon_number "1"; gene_name "VMA1"; gene_source "sgd"; gene_biotype "protein_coding"; transcript_source "sgd"; transcript_biotype "protein_coding";
IV	sgd	stop_codon	130000	130002	.	+	0	gene_id "YDL185W"; transcript_id "YDL185W_mRNA"; exon_number "1"; gene_name "VMA1"; gene_source "sgd"; gene_biotype "protein_coding"; transcript_source "sgd"; transcript_biotype "protein_coding";
IV	sgd	gene	130151	130548	.	-	.	gene_id "YDL184C"; gene_name "RPL41A"; gene_source "sgd"; gene_biotype "protein_coding";
IV	sgd	transcript	130151	130548	.	-	.	gene_id "YDL184C"; transcript_id "YDL184C_mRNA"; gene_name "RPL41A"; gene_source "sgd"; gene_biotype "protein_coding"; transcript_source "sgd"; transcript_biotype "protein_coding";
IV	sgd	exon	130151	130548	.	-	.	gene_id "YDL184C"; transcript_id "YDL184C_mRNA"; exon_number "1"; gene_name "RPL41A"; gene_source "sgd"; gene_biotype "protein_coding"; transcript_source "sgd"; transcript_biotype "protein_coding"; exon_id "YDL184C_mRNA-E1";
IV	sgd	CDS	130410	130484	.	-	0	gene_id "YDL184C"; transcript_id "YDL184C_mRNA"; exon_number "1"; gene_name "RPL41A"; gene_source "sgd"; gene_biotype "protein_coding"; transcript_source "sgd"; transcript_biotype "protein_coding"; protein_id "YDL184C";
IV	sgd	start_codon	130482	130484	.	-	0	gene_id "YDL184C"; transcript_id "YDL184C_mRNA"; exon_number "1"; gene_name "RPL41A"; gene_source "sgd"; gene_biotype "protein_coding"; transcript_source "sgd"; transcript_biotype "protein_coding";
IV	sgd	stop_codon	130407	130409	.	-	0	gene_id "YDL184C"; transcript_id "YDL184C_mRNA"; exon_number "1"; gene_name "RPL41A"; gene_source "sgd"; gene_biotype "protein_coding"; transcript_source "sgd"; transcript_biotype "protein_coding";
IV	sgd	gene	130815	131907	.	-	.	gene_id "YDL183C"; gene_source "sgd"; gene_biotype "protein_coding";
IV	sgd	transcript	130815	131907	.	-	.	gene_id "YDL183C"; transcript_id "YDL183C_mRNA"; gene_source "sgd"; gene_biotype "protein_coding"; transcript_source "sgd"; transcript_biotype "protein_coding";
IV	sgd	exon	130815	131907	.	-	.	gene_id "YDL183C"; transcript_id "YDL183C_mRNA"; exon_number "1"; gene_source "sgd"; gene_biotype "protein_coding"; transcript_source "sgd"; transcript_biotype "protein_coding"; exon_id "YDL183C_mRNA-E1";
IV	sgd	CDS	130874	131833	.	-	0	gene_id "YDL183C"; transcript_id "YDL183C_mRNA"; exon_number "1"; gene_source "sgd"; gene_biotype "protein_coding"; transcript_source "sgd"; transcript_biotype "protein_coding"; protein_id "YDL183C";
IV	sgd	start_codon	131831	131833	.	-	0	gene_id "YDL183C"; transcript_id "YDL183C_mRNA"; exon_number "1"; gene_source "sgd"; gene_biotype "protein_coding"; transcript_source "sgd"; transcript_biotype "protein_coding";
IV	sgd	stop_codon	130871	130873	.	-	0	gene_id "YDL183C"; transcript_id "YDL183C_mRNA"; exon_number "1"; gene_source "sgd"; gene_biotype "protein_coding"; transcript_source "sgd"; transcript_biotype "protein_coding";
IV	sgd	gene	133391	134825	.	+	.	gene_id "YDL182W"; gene_source "sgd"; gene_biotype "protein_coding";
IV	sgd	transcript	133391	134825	.	+	.	gene_id "YDL182W"; transcript_id "YDL182W_mRNA"; gene_source "sgd"; gene_biotype "protein_coding"; transcript_source "sgd"; transcript_biotype "protein_coding";
IV	sgd	exon	133391	134825	.	+	.	gene_id "YDL182W"; transcript_id "YDL182W_mRNA"; exon_number "1"; gene_source "sgd"; gene_biotype "protein_coding"; transcript_source "sgd"; transcript_biotype "protein_coding"; exon_id "YDL182W_mRNA-E1";
IV	sgd	CDS	133437	134720	.	+	0	gene_id "YDL182W"; transcript_id "YDL182W_mRNA"; exon_number "1"; gene_source "sgd"; gene_biotype "protein_coding"; transcript_source "sgd"; transcript_biotype "protein_coding"; protein_id "YDL182W";
IV	sgd	start_codon	133437	133439	.	+	0	gene_id "YDL182W"; transcript_id "YDL182W_mRNA"; exon_number "1"; gene_source "sgd"; gene_biotype "protein_coding"; transcript_source "sgd"; transcript_biotype "protein_coding";
IV	sgd	stop_codon	134721	134723	.	+	0	gene_id "YDL182W"; transcript_id "YDL182W_mRNA"; exon_number "1"; gene_source "sgd"; gene_biotype "protein_coding"; transcript_source "sgd"; transcript_biotype "protein_coding";
IV	sgd	gene	134975	135558	.	+	.	gene_id "YDL181W"; gene_source "sgd"; gene_biotype "protein_coding";
IV	sgd	transcript	134975	135558	.	+	.	gene_id "YDL181W"; transcript_id "YDL181W_mRNA"; gene_source "sgd"; gene_biotype "protein_coding"; transcript_source "sgd"; transcript_biotype "protein_coding";
IV	sgd	exon	134975	135558	.	+	.	gene_id "YDL181W"; transcript_id "YDL181W_mRNA"; exon_number "1"; gene_source "sgd"; gene_biotype "protein_coding"; transcript_source "sgd"; transcript_biotype "protein_coding"; exon_id "YDL181W_mRNA-E1";
IV	sgd	CDS	135179	135433	.	+	0	gene_id "YDL181W"; transcript_id "YDL181W_mRNA"; exon_number "1"; gene_source "sgd"; gene_biotype "protein_coding"; transcript_source "sgd"; transcript_biotype "protein_coding"; protein_id "YDL181W";
IV	sgd	start_codon	135179	135181	.	+	0	gene_id "YDL181W"; transcript_id "YDL181W_mRNA"; exon_number "1"; gene_source "sgd"; gene_biotype "protein_coding"; transcript_source "sgd"; transcript_biotype "protein_coding";
IV	sgd	stop_codon	135434	135436	.	+	0	gene_id "YDL181W"; transcript_id "YDL181W_mRNA"; exon_number "1"; gene_source "sgd"; gene_biotype "protein_coding"; transcript_source "sgd"; transcript_biotype "protein_coding";
IV	sgd	gene	135764	137602	.	+	.	gene_id "YDL180W"; gene_source "sgd"; gene_biotype "protein_coding";
IV	sgd	transcript	135764	137602	.	+	.	gene_id "YDL180W"; transcript_id "YDL180W_mRNA"; gene_source "sgd"; gene_biotype "protein_coding"; transcript_source "sgd"; transcript_biotype "protein_coding";
IV	sgd	exon	135764	137602	.	+	.	gene_id "YDL180W"; transcript_id "YDL180W_mRNA"; exon_number "1"; gene_source "sgd"; gene_biotype "protein_coding"; transcript_source "sgd"; transcript_biotype "protein_coding"; exon_id "YDL180W_mRNA-E1";
IV	sgd	CDS	135896	137536	.	+	0	gene_id "YDL180W"; transcript_id "YDL180W_mRNA"; exon_number "1"; gene_source "sgd"; gene_biotype "protein_coding"; transcript_source "sgd"; transcript_biotype "protein_coding"; protein_id "YDL180W";
IV	sgd	start_codon	135896	135898	.	+	0	gene_id "YDL180W"; transcript_id "YDL180W_mRNA"; exon_number "1"; gene_source "sgd"; gene_biotype "protein_coding"; transcript_source "sgd"; transcript_biotype "protein_coding";
IV	sgd	stop_codon	137537	137539	.	+	0	gene_id "YDL180W"; transcript_id "YDL180W_mRNA"; exon_number "1"; gene_source "sgd"; gene_biotype "protein_coding"; transcript_source "sgd"; transcript_biotype "protein_coding";
IV	sgd	gene	138196	139371	.	+	.	gene_id "YDL179W"; gene_source "sgd"; gene_biotype "protein_coding";
IV	sgd	transcript	138196	139371	.	+	.	gene_id "YDL179W"; transcript_id "YDL179W_mRNA"; gene_source "sgd"; gene_biotype "protein_coding"; transcript_source "sgd"; transcript_biotype "protein_coding";
IV	sgd	exon	138196	139371	.	+	.	gene_id "YDL179W"; transcript_id "YDL179W_mRNA"; exon_number "1"; gene_source "sgd"; gene_biotype "protein_coding"; transcript_source "sgd"; transcript_biotype "protein_coding"; exon_id "YDL179W_mRNA-E1";
IV	sgd	CDS	138291	139202	.	+	0	gene_id "YDL179W"; transcript_id "YDL179W_mRNA"; exon_number "1"; gene_source "sgd"; gene_biotype "protein_coding"; transcript_source "sgd"; transcript_biotype "protein_coding"; protein_id "YDL179W";
IV	sgd	start_codon	138291	138293	.	+	0	gene_id "YDL179W"; transcript_id "YDL179W_mRNA"; exon_number "1"; gene_source "sgd"; gene_biotype "protein_coding"; transcript_source "sgd"; transcript_biotype "protein_coding";
IV	sgd	stop_codon	139203	139205	.	+	0	gene_id "YDL179W"; transcript_id "YDL179W_mRNA"; exon_number "1"; gene_source "sgd"; gene_biotype "protein_coding"; transcript_source "sgd"; transcript_biotype "protein_coding";
IV	sgd	gene	139497	141247	.	+	.	gene_id "YDL178W"; gene_name "DLD2"; gene_source "sgd"; gene_biotype "protein_coding";
IV	sgd	transcript	139497	141247	.	+	.	gene_id "YDL178W"; transcript_id "YDL178W_mRNA"; gene_name "DLD2"; gene_source "sgd"; gene_biotype "protein_coding"; transcript_source "sgd"; transcript_biotype "protein_coding";
IV	sgd	exon	139497	141247	.	+	.	gene_id "YDL178W"; transcript_id "YDL178W_mRNA"; exon_number "1"; gene_name "DLD2"; gene_source "sgd"; gene_biotype "protein_coding"; transcript_source "sgd"; transcript_biotype "protein_coding"; exon_id "YDL178W_mRNA-E1";
IV	sgd	CDS	139522	141111	.	+	0	gene_id "YDL178W"; transcript_id "YDL178W_mRNA"; exon_number "1"; gene_name "DLD2"; gene_source "sgd"; gene_biotype "protein_coding"; transcript_source "sgd"; transcript_biotype "protein_coding"; protein_id "YDL178W";
IV	sgd	start_codon	139522	139524	.	+	0	gene_id "YDL178W"; transcript_id "YDL178W_mRNA"; exon_number "1"; gene_name "DLD2"; gene_source "sgd"; gene_biotype "protein_coding"; transcript_source "sgd"; transcript_biotype "protein_coding";
IV	sgd	stop_codon	141112	141114	.	+	0	gene_id "YDL178W"; transcript_id "YDL178W_mRNA"; exon_number "1"; gene_name "DLD2"; gene_source "sgd"; gene_biotype "protein_coding"; transcript_source "sgd"; transcript_biotype "protein_coding";
IV	sgd	gene	141113	141816	.	-	.	gene_id "YDL177C"; gene_source "sgd"; gene_biotype "protein_coding";
IV	sgd	transcript	141113	141816	.	-	.	gene_id "YDL177C"; transcript_id "YDL177C_mRNA"; gene_source "sgd"; gene_biotype "protein_coding"; transcript_source "sgd"; transcript_biotype "protein_coding";
IV	sgd	exon	141113	141816	.	-	.	gene_id "YDL177C"; transcript_id "YDL177C_mRNA"; exon_number "1"; gene_source "sgd"; gene_biotype "protein_coding"; transcript_source "sgd"; transcript_biotype "protein_coding"; exon_id "YDL177C_mRNA-E1";
IV	sgd	CDS	141212	141721	.	-	0	gene_id "YDL177C"; transcript_id "YDL177C_mRNA"; exon_number "1"; gene_source "sgd"; gene_biotype "protein_coding"; transcript_source "sgd"; transcript_biotype "protein_coding"; protein_id "YDL177C";
IV	sgd	start_codon	141719	141721	.	-	0	gene_id "YDL177C"; transcript_id "YDL177C_mRNA"; exon_number "1"; gene_source "sgd"; gene_biotype "protein_coding"; transcript_source "sgd"; transcript_biotype "protein_coding";
IV	sgd	stop_codon	141209	141211	.	-	0	gene_id "YDL177C"; transcript_id "YDL177C_mRNA"; exon_number "1"; gene_source "sgd"; gene_biotype "protein_coding"; transcript_source "sgd"; transcript_biotype "protein_coding";
IV	sgd	gene	141960	144338	.	+	.	gene_id "YDL176W"; gene_source "sgd"; gene_biotype "protein_coding";
IV	sgd	transcript	141960	144338	.	+	.	gene_id "YDL176W"; transcript_id "YDL176W_mRNA"; gene_source "sgd"; gene_biotype "protein_coding"; transcript_source "sgd"; transcript_biotype "protein_coding";
IV	sgd	exon	141960	144338	.	+	.	gene_id "YDL176W"; transcript_id "YDL176W_mRNA"; exon_number "1"; gene_source "sgd"; gene_biotype "protein_coding"; transcript_source "sgd"; transcript_biotype "protein_coding"; exon_id "YDL176W_mRNA-E1";
IV	sgd	CDS	142097	144220	.	+	0	gene_id "YDL176W"; transcript_id "YDL176W_mRNA"; exon_number "1"; gene_source "sgd"; gene_biotype "protein_coding"; transcript_source "sgd"; transcript_biotype "protein_coding"; protein_id "YDL176W";
IV	sgd	start_codon	142097	142099	.	+	0	gene_id "YDL176W"; transcript_id "YDL176W_mRNA"; exon_number "1"; gene_source "sgd"; gene_biotype "protein_coding"; transcript_source "sgd"; transcript_biotype "protein_coding";
IV	sgd	stop_codon	144221	144223	.	+	0	gene_id "YDL176W"; transcript_id "YDL176W_mRNA"; exon_number "1"; gene_source "sgd"; gene_biotype "protein_coding"; transcript_source "sgd"; transcript_biotype "protein_coding";
IV	sgd	gene	144266	145551	.	-	.	gene_id "YDL175C"; gene_source "sgd"; gene_biotype "protein_coding";
IV	sgd	transcript	144266	145551	.	-	.	gene_id "YDL175C"; transcript_id "YDL175C_mRNA"; gene_source "sgd"; gene_biotype "protein_coding"; transcript_source "sgd"; transcript_biotype "protein_coding";
IV	sgd	exon	144266	145551	.	-	.	gene_id "YDL175C"; transcript_id "YDL175C_mRNA"; exon_number "1"; gene_source "sgd"; gene_biotype "protein_coding"; transcript_source "sgd"; transcript_biotype "protein_coding"; exon_id "YDL175C_mRNA-E1";
IV	sgd	CDS	144487	145518	.	-	0	gene_id "YDL175C"; transcript_id "YDL175C_mRNA"; exon_number "1"; gene_source "sgd"; gene_biotype "protein_coding"; transcript_source "sgd"; transcript_biotype "protein_coding"; protein_id "YDL175C";
IV	sgd	start_codon	145516	145518	.	-	0	gene_id "YDL175C"; transcript_id "YDL175C_mRNA"; exon_number "1"; gene_source "sgd"; gene_biotype "protein_coding"; transcript_source "sgd"; transcript_biotype "protein_coding";
IV	sgd	stop_codon	144484	144486	.	-	0	gene_id "YDL175C"; transcript_id "YDL175C_mRNA"; exon_number "1"; gene_source "sgd"; gene_biotype "protein_coding"; transcript_source "sgd"; transcript_biotype "protein_coding";
IV	sgd	gene	145734	147988	.	-	.	gene_id "YDL174C"; gene_source "sgd"; gene_biotype "protein_coding";
IV	sgd	transcript	145734	147988	.	-	.	gene_id "YDL174C"; transcript_id "YDL174C_mRNA"; gene_source "sgd"; gene_biotype "protein_coding"; transcript_source "sgd"; transcript_biotype "protein_coding";
IV	sgd	exon	145734	147988	.	-	.	gene_id "YDL174C"; transcript_id "YDL174C_mRNA"; exon_number "1"; gene_source "sgd"; gene_biotype "protein_coding"; transcript_source "sgd"; transcript_biotype "protein_coding"; exon_id "YDL174C_mRNA-E1";
IV	sgd	CDS	145829	147589	.	-	0	gene_id "YDL174C"; transcript_id "YDL174C_mRNA"; exon_number "1"; gene_source "sgd"; gene_biotype "protein_coding"; transcript_source "sgd"; transcript_biotype "protein_coding"; protein_id "YDL174C";
IV	sgd	start_codon	147587	147589	.	-	0	gene_id "YDL174C"; transcript_id "YDL174C_mRNA"; exon_number "1"; gene_source "sgd"; gene_biotype "protein_coding"; transcript_source "sgd"; transcript_biotype "protein_coding";
IV	sgd	stop_codon	145826	145828	.	-	0	gene_id "YDL174C"; transcript_id "YDL174C_mRNA"; exon_number "1"; gene_source "sgd"; gene_biotype "protein_coding"; transcript_source "sgd"; transcript_biotype "protein_coding";
IV	sgd	gene	148191	149078	.	+	.	gene_id "YDL173W"; gene_source "sgd"; gene_biotype "protein_coding";
IV	sgd	transcript	148191	149078	.	+	.	gene_id "YDL173W"; transcript_id "YDL173W_mRNA"; gene_source "sgd"; gene_biotype "protein_coding"; transcript_source "sgd"; transcript_biotype "protein_coding";
IV	sgd	exon	148191	149078	.	+	.	gene_id "YDL173W"; transcript_id "YDL173W_mRNA"; exon_number "1"; gene_source "sgd"; gene_biotype "protein_coding"; transcript_source "sgd"; transcript_biotype "protein_coding"; exon_id "YDL173W_mRNA-E1";
IV	sgd	CDS	148191	149075	.	+	0	gene_id "YDL173W"; transcript_id "YDL173W_mRNA"; exon_number "1"; gene_source "sgd"; gene_biotype "protein_coding"; transcript_source "sgd"; transcript_biotype "protein_coding"; protein_id "YDL173W";
IV	sgd	start_codon	148191	148193	.	+	0	gene_id "YDL173W"; transcript_id "YDL173W_mRNA"; exon_number "1"; gene_source "sgd"; gene_biotype "protein_coding"; transcript_source "sgd"; transcript_biotype "protein_coding";
IV	sgd	stop_codon	149076	149078	.	+	0	gene_id "YDL173W"; transcript_id "YDL173W_mRNA"; exon_number "1"; gene_source "sgd"; gene_biotype "protein_coding"; transcript_source "sgd"; transcript_biotype "protein_coding";
IV	sgd	gene	149203	155640	.	-	.	gene_id "YDL171C"; gene_source "sgd"; gene_biotype "protein_coding";
IV	sgd	transcript	149203	155640	.	-	.	gene_id "YDL171C"; transcript_id "YDL171C_mRNA"; gene_source "sgd"; gene_biotype "protein_coding"; transcript_source "sgd"; transcript_biotype "protein_coding";
IV	sgd	exon	149203	155640	.	-	.	gene_id "YDL171C"; transcript_id "YDL171C_mRNA"; exon_number "1"; gene_source "sgd"; gene_biotype "protein_coding"; transcript_source "sgd"; transcript_biotype "protein_coding"; exon_id "YDL171C_mRNA-E1";
IV	sgd	CDS	149206	155640	.	-	0	gene_id "YDL171C"; transcript_id "YDL171C_mRNA"; exon_number "1"; gene_source "sgd"; gene_biotype "protein_coding"; transcript_source "sgd"; transcript_biotype "protein_coding"; protein_id "YDL171C";
IV	sgd	start_codon	155638	155640	.	-	0	gene_id "YDL171C"; transcript_id "YDL171C_mRNA"; exon_number "1"; gene_source "sgd"; gene_biotype "protein_coding"; transcript_source "sgd"; transcript_biotype "protein_coding";
IV	sgd	stop_codon	149203	149205	.	-	0	gene_id "YDL171C"; transcript_id "YDL171C_mRNA"; exon_number "1"; gene_source "sgd"; gene_biotype "protein_coding"; transcript_source "sgd"; transcript_biotype "protein_coding";
IV	sgd	gene	156318	157904	.	+	.	gene_id "YDL170W"; gene_source "sgd"; gene_biotype "protein_coding";
IV	sgd	transcript	156318	157904	.	+	.	gene_id "YDL170W"; transcript_id "YDL170W_mRNA"; gene_source "sgd"; gene_biotype "protein_coding"; transcript_source "sgd"; transcript_biotype "protein_coding";
IV	sgd	exon	156318	157904	.	+	.	gene_id "YDL170W"; transcript_id "YDL170W_mRNA"; exon_number "1"; gene_source "sgd"; gene_biotype "protein_coding"; transcript_source "sgd"; transcript_biotype "protein_coding"; exon_id "YDL170W_mRNA-E1";
IV	sgd	CDS	156318	157901	.	+	0	gene_id "YDL170W"; transcript_id "YDL170W_mRNA"; exon_number "1"; gene_source "sgd"; gene_biotype "protein_coding"; transcript_source "sgd"; transcript_biotype "protein_coding"; protein_id "YDL170W";
IV	sgd	start_codon	156318	156320	.	+	0	gene_id "YDL170W"; transcript_id "YDL170W_mRNA"; exon_number "1"; gene_source "sgd"; gene_biotype "protein_coding"; transcript_source "sgd"; transcript_biotype "protein_coding";
IV	sgd	stop_codon	157902	157904	.	+	0	gene_id "YDL170W"; transcript_id "YDL170W_mRNA"; exon_number "1"; gene_source "sgd"; gene_biotype "protein_coding"; transcript_source "sgd"; transcript_biotype "protein_coding";
IV	sgd	gene	158064	158735	.	-	.	gene_id "YDL169C"; gene_source "sgd"; gene_biotype "protein_coding";
IV	sgd	transcript	158064	158735	.	-	.	gene_id "YDL169C"; transcript_id "YDL169C_mRNA"; gene_source "sgd"; gene_biotype "protein_coding"; transcript_source "sgd"; transcript_biotype "protein_coding";
IV	sgd	exon	158064	158735	.	-	.	gene_id "YDL169C"; transcript_id "YDL169C_mRNA"; exon_number "1"; gene_source "sgd"; gene_biotype "protein_coding"; transcript_source "sgd"; transcript_biotype "protein_coding"; exon_id "YDL169C_mRNA-E1";
IV	sgd	CDS	158067	158735	.	-	0	gene_id "YDL169C"; transcript_id "YDL169C_mRNA"; exon_number "1"; gene_source "sgd"; gene_biotype "protein_coding"; transcript_source "sgd"; transcript_biotype "protein_coding"; protein_id "YDL169C";
IV	sgd	start_codon	158733	158735	.	-	0	gene_id "YDL169C"; transcript_id "YDL169C_mRNA"; exon_number "1"; gene_source "sgd"; gene_biotype "protein_coding"; transcript_source "sgd"; transcript_biotype "protein_coding";
IV	sgd	stop_codon	158064	158066	.	-	0	gene_id "YDL169C"; transcript_id "YDL169C_mRNA"; exon_number "1"; gene_source "sgd"; gene_biotype "protein_coding"; transcript_source "sgd"; transcript_biotype "protein_coding";
IV	sgd	gene	159533	160967	.	+	.	gene_id "YDL168W"; gene_name "SFA1"; gene_source "sgd"; gene_biotype "protein_coding";
IV	sgd	transcript	159533	160967	.	+	.	gene_id "YDL168W"; transcript_id "YDL168W_mRNA"; gene_name "SFA1"; gene_source "sgd"; gene_biotype "protein_coding"; transcript_source "sgd"; transcript_biotype "protein_coding";
IV	sgd	exon	159533	160967	.	+	.	gene_id "YDL168W"; transcript_id "YDL168W_mRNA"; exon_number "1"; gene_name "SFA1"; gene_source "sgd"; gene_biotype "protein_coding"; transcript_source "sgd"; transcript_biotype "protein_coding"; exon_id "YDL168W_mRNA-E1";
IV	sgd	CDS	159604	160761	.	+	0	gene_id "YDL168W"; transcript_id "YDL168W_mRNA"; exon_number "1"; gene_name "SFA1"; gene_source "sgd"; gene_biotype "protein_coding"; transcript_source "sgd"; transcript_biotype "protein_coding"; protein_id "YDL168W";
IV	sgd	start_codon	159604	159606	.	+	0	gene_id "YDL168W"; transcript_id "YDL168W_mRNA"; exon_number "1"; gene_name "SFA1"; gene_source "sgd"; gene_biotype "protein_coding"; transcript_source "sgd"; transcript_biotype "protein_coding";
IV	sgd	stop_codon	160762	160764	.	+	0	gene_id "YDL168W"; transcript_id "YDL168W_mRNA"; exon_number "1"; gene_name "SFA1"; gene_source "sgd"; gene_biotype "protein_coding"; transcript_source "sgd"; transcript_biotype "protein_coding";
IV	sgd	gene	160816	163210	.	-	.	gene_id "YDL167C"; gene_source "sgd"; gene_biotype "protein_coding";
IV	sgd	transcript	160816	163210	.	-	.	gene_id "YDL167C"; transcript_id "YDL167C_mRNA"; gene_source "sgd"; gene_biotype "protein_coding"; transcript_source "sgd"; transcript_biotype "protein_coding";
IV	sgd	exon	160816	163210	.	-	.	gene_id "YDL167C"; transcript_id "YDL167C_mRNA"; exon_number "1"; gene_source "sgd"; gene_biotype "protein_coding"; transcript_source "sgd"; transcript_biotype "protein_coding"; exon_id "YDL167C_mRNA-E1";
IV	sgd	CDS	160998	163154	.	-	0	gene_id "YDL167C"; transcript_id "YDL167C_mRNA"; exon_number "1"; gene_source "sgd"; gene_biotype "protein_coding"; transcript_source "sgd"; transcript_biotype "protein_coding"; protein_id "YDL167C";
IV	sgd	start_codon	163152	163154	.	-	0	gene_id "YDL167C"; transcript_id "YDL167C_mRNA"; exon_number "1"; gene_source "sgd"; gene_biotype "protein_coding"; transcript_source "sgd"; transcript_biotype "protein_coding";
IV	sgd	stop_codon	160995	160997	.	-	0	gene_id "YDL167C"; transcript_id "YDL167C_mRNA"; exon_number "1"; gene_source "sgd"; gene_biotype "protein_coding"; transcript_source "sgd"; transcript_biotype "protein_coding";
IV	sgd	gene	163374	164096	.	-	.	gene_id "YDL166C"; gene_source "sgd"; gene_biotype "protein_coding";
IV	sgd	transcript	163374	164096	.	-	.	gene_id "YDL166C"; transcript_id "YDL166C_mRNA"; gene_source "sgd"; gene_biotype "protein_coding"; transcript_source "sgd"; transcript_biotype "protein_coding";
IV	sgd	exon	163374	164096	.	-	.	gene_id "YDL166C"; transcript_id "YDL166C_mRNA"; exon_number "1"; gene_source "sgd"; gene_biotype "protein_coding"; transcript_source "sgd"; transcript_biotype "protein_coding"; exon_id "YDL166C_mRNA-E1";
IV	sgd	CDS	163452	164042	.	-	0	gene_id "YDL166C"; transcript_id "YDL166C_mRNA"; exon_number "1"; gene_source "sgd"; gene_biotype "protein_coding"; transcript_source "sgd"; transcript_biotype "protein_coding"; protein_id "YDL166C";
IV	sgd	start_codon	164040	164042	.	-	0	gene_id "YDL166C"; transcript_id "YDL166C_mRNA"; exon_number "1"; gene_source "sgd"; gene_biotype "protein_coding"; transcript_source "sgd"; transcript_biotype "protein_coding";
IV	sgd	stop_codon	163449	163451	.	-	0	gene_id "YDL166C"; transcript_id "YDL166C_mRNA"; exon_number "1"; gene_source "sgd"; gene_biotype "protein_coding"; transcript_source "sgd"; transcript_biotype "protein_coding";
IV	sgd	gene	164228	164984	.	+	.	gene_id "YDL165W"; gene_name "CDC36"; gene_source "sgd"; gene_biotype "protein_coding";
IV	sgd	transcript	164228	164984	.	+	.	gene_id "YDL165W"; transcript_id "YDL165W_mRNA"; gene_name "CDC36"; gene_source "sgd"; gene_biotype "protein_coding"; transcript_source "sgd"; transcript_biotype "protein_coding";
IV	sgd	exon	164228	164984	.	+	.	gene_id "YDL165W"; transcript_id "YDL165W_mRNA"; exon_number "1"; gene_name "CDC36"; gene_source "sgd"; gene_biotype "protein_coding"; transcript_source "sgd"; transcript_biotype "protein_coding"; exon_id "YDL165W_mRNA-E1";
IV	sgd	CDS	164290	164862	.	+	0	gene_id "YDL165W"; transcript_id "YDL165W_mRNA"; exon_number "1"; gene_name "CDC36"; gene_source "sgd"; gene_biotype "protein_coding"; transcript_source "sgd"; transcript_biotype "protein_coding"; protein_id "YDL165W";
IV	sgd	start_codon	164290	164292	.	+	0	gene_id "YDL165W"; transcript_id "YDL165W_mRNA"; exon_number "1"; gene_name "CDC36"; gene_source "sgd"; gene_biotype "protein_coding"; transcript_source "sgd"; transcript_biotype "protein_coding";
IV	sgd	stop_codon	164863	164865	.	+	0	gene_id "YDL165W"; transcript_id "YDL165W_mRNA"; exon_number "1"; gene_name "CDC36"; gene_source "sgd"; gene_biotype "protein_coding"; transcript_source "sgd"; transcript_biotype "protein_coding";
IV	sgd	gene	164825	167305	.	-	.	gene_id "YDL164C"; gene_name "CDC9"; gene_source "sgd"; gene_biotype "protein_coding";
IV	sgd	transcript	164825	167305	.	-	.	gene_id "YDL164C"; transcript_id "YDL164C_mRNA"; gene_name "CDC9"; gene_source "sgd"; gene_biotype "protein_coding"; transcript_source "sgd"; transcript_biotype "protein_coding";
IV	sgd	exon	164825	167305	.	-	.	gene_id "YDL164C"; transcript_id "YDL164C_mRNA"; exon_number "1"; gene_name "CDC9"; gene_source "sgd"; gene_biotype "protein_coding"; transcript_source "sgd"; transcript_biotype "protein_coding"; exon_id "YDL164C_mRNA-E1";
IV	sgd	CDS	164990	167254	.	-	0	gene_id "YDL164C"; transcript_id "YDL164C_mRNA"; exon_number "1"; gene_name "CDC9"; gene_source "sgd"; gene_biotype "protein_coding"; transcript_source "sgd"; transcript_biotype "protein_coding"; protein_id "YDL164C";
IV	sgd	start_codon	167252	167254	.	-	0	gene_id "YDL164C"; transcript_id "YDL164C_mRNA"; exon_number "1"; gene_name "CDC9"; gene_source "sgd"; gene_biotype "protein_coding"; transcript_source "sgd"; transcript_biotype "protein_coding";
IV	sgd	stop_codon	164987	164989	.	-	0	gene_id "YDL164C"; transcript_id "YDL164C_mRNA"; exon_number "1"; gene_name "CDC9"; gene_source "sgd"; gene_biotype "protein_coding"; transcript_source "sgd"; transcript_biotype "protein_coding";
IV	sgd	gene	167698	169310	.	+	.	gene_id "YDL161W"; gene_source "sgd"; gene_biotype "protein_coding";
IV	sgd	transcript	167698	169310	.	+	.	gene_id "YDL161W"; transcript_id "YDL161W_mRNA"; gene_source "sgd"; gene_biotype "protein_coding"; transcript_source "sgd"; transcript_biotype "protein_coding";
IV	sgd	exon	167698	169310	.	+	.	gene_id "YDL161W"; transcript_id "YDL161W_mRNA"; exon_number "1"; gene_source "sgd"; gene_biotype "protein_coding"; transcript_source "sgd"; transcript_biotype "protein_coding"; exon_id "YDL161W_mRNA-E1";
IV	sgd	CDS	167714	169075	.	+	0	gene_id "YDL161W"; transcript_id "YDL161W_mRNA"; exon_number "1"; gene_source "sgd"; gene_biotype "protein_coding"; transcript_source "sgd"; transcript_biotype "protein_coding"; protein_id "YDL161W";
IV	sgd	start_codon	167714	167716	.	+	0	gene_id "YDL161W"; transcript_id "YDL161W_mRNA"; exon_number "1"; gene_source "sgd"; gene_biotype "protein_coding"; transcript_source "sgd"; transcript_biotype "protein_coding";
IV	sgd	stop_codon	169076	169078	.	+	0	gene_id "YDL161W"; transcript_id "YDL161W_mRNA"; exon_number "1"; gene_source "sgd"; gene_biotype "protein_coding"; transcript_source "sgd"; transcript_biotype "protein_coding";
IV	sgd	gene	169147	169641	.	-	.	gene_id "YDL160C-A"; gene_source "sgd"; gene_biotype "protein_coding";
IV	sgd	transcript	169147	169641	.	-	.	gene_id "YDL160C-A"; transcript_id "YDL160C-A_mRNA"; gene_source "sgd"; gene_biotype "protein_coding"; transcript_source "sgd"; transcript_biotype "protein_coding";
IV	sgd	exon	169147	169641	.	-	.	gene_id "YDL160C-A"; transcript_id "YDL160C-A_mRNA"; exon_number "1"; gene_source "sgd"; gene_biotype "protein_coding"; transcript_source "sgd"; transcript_biotype "protein_coding"; exon_id "YDL160C-A_mRNA-E1";
IV	sgd	CDS	169369	169608	.	-	0	gene_id "YDL160C-A"; transcript_id "YDL160C-A_mRNA"; exon_number "1"; gene_source "sgd"; gene_biotype "protein_coding"; transcript_source "sgd"; transcript_biotype "protein_coding"; protein_id "YDL160C-A";
IV	sgd	start_codon	169606	169608	.	-	0	gene_id "YDL160C-A"; transcript_id "YDL160C-A_mRNA"; exon_number "1"; gene_source "sgd"; gene_biotype "protein_coding"; transcript_source "sgd"; transcript_biotype "protein_coding";
IV	sgd	stop_codon	169366	169368	.	-	0	gene_id "YDL160C-A"; transcript_id "YDL160C-A_mRNA"; exon_number "1"; gene_source "sgd"; gene_biotype "protein_coding"; transcript_source "sgd"; transcript_biotype "protein_coding";
IV	sgd	gene	170410	171930	.	-	.	gene_id "YDL160C"; gene_source "sgd"; gene_biotype "protein_coding";
IV	sgd	transcript	170410	171930	.	-	.	gene_id "YDL160C"; transcript_id "YDL160C_mRNA"; gene_source "sgd"; gene_biotype "protein_coding"; transcript_source "sgd"; transcript_biotype "protein_coding";
IV	sgd	exon	170410	171930	.	-	.	gene_id "YDL160C"; transcript_id "YDL160C_mRNA"; exon_number "1"; gene_source "sgd"; gene_biotype "protein_coding"; transcript_source "sgd"; transcript_biotype "protein_coding"; exon_id "YDL160C_mRNA-E1";
IV	sgd	CDS	170413	171930	.	-	0	gene_id "YDL160C"; transcript_id "YDL160C_mRNA"; exon_number "1"; gene_source "sgd"; gene_biotype "protein_coding"; transcript_source "sgd"; transcript_biotype "protein_coding"; protein_id "YDL160C";
IV	sgd	start_codon	171928	171930	.	-	0	gene_id "YDL160C"; transcript_id "YDL160C_mRNA"; exon_number "1"; gene_source "sgd"; gene_biotype "protein_coding"; transcript_source "sgd"; transcript_biotype "protein_coding";
IV	sgd	stop_codon	170410	170412	.	-	0	gene_id "YDL160C"; transcript_id "YDL160C_mRNA"; exon_number "1"; gene_source "sgd"; gene_biotype "protein_coding"; transcript_source "sgd"; transcript_biotype "protein_coding";
IV	sgd	gene	172182	172313	.	+	.	gene_id "YDL159W-A"; gene_name "YDL159W-A"; gene_source "sgd"; gene_biotype "protein_coding";
IV	sgd	transcript	172182	172313	.	+	.	gene_id "YDL159W-A"; transcript_id "YDL159W-A_mRNA"; gene_name "YDL159W-A"; gene_source "sgd"; gene_biotype "protein_coding"; transcript_source "sgd"; transcript_biotype "protein_coding";
IV	sgd	exon	172182	172313	.	+	.	gene_id "YDL159W-A"; transcript_id "YDL159W-A_mRNA"; exon_number "1"; gene_name "YDL159W-A"; gene_source "sgd"; gene_biotype "protein_coding"; transcript_source "sgd"; transcript_biotype "protein_coding"; exon_id "YDL159W-A_mRNA-E1";
IV	sgd	CDS	172182	172310	.	+	0	gene_id "YDL159W-A"; transcript_id "YDL159W-A_mRNA"; exon_number "1"; gene_name "YDL159W-A"; gene_source "sgd"; gene_biotype "protein_coding"; transcript_source "sgd"; transcript_biotype "protein_coding"; protein_id "YDL159W-A";
IV	sgd	start_codon	172182	172184	.	+	0	gene_id "YDL159W-A"; transcript_id "YDL159W-A_mRNA"; exon_number "1"; gene_name "YDL159W-A"; gene_source "sgd"; gene_biotype "protein_coding"; transcript_source "sgd"; transcript_biotype "protein_coding";
IV	sgd	stop_codon	172311	172313	.	+	0	gene_id "YDL159W-A"; transcript_id "YDL159W-A_mRNA"; exon_number "1"; gene_name "YDL159W-A"; gene_source "sgd"; gene_biotype "protein_coding"; transcript_source "sgd"; transcript_biotype "protein_coding";
IV	sgd	gene	172481	174194	.	+	.	gene_id "YDL159W"; gene_source "sgd"; gene_biotype "protein_coding";
IV	sgd	transcript	172481	174194	.	+	.	gene_id "YDL159W"; transcript_id "YDL159W_mRNA"; gene_source "sgd"; gene_biotype "protein_coding"; transcript_source "sgd"; transcript_biotype "protein_coding";
IV	sgd	exon	172481	174194	.	+	.	gene_id "YDL159W"; transcript_id "YDL159W_mRNA"; exon_number "1"; gene_source "sgd"; gene_biotype "protein_coding"; transcript_source "sgd"; transcript_biotype "protein_coding"; exon_id "YDL159W_mRNA-E1";
IV	sgd	CDS	172481	174025	.	+	0	gene_id "YDL159W"; transcript_id "YDL159W_mRNA"; exon_number "1"; gene_source "sgd"; gene_biotype "protein_coding"; transcript_source "sgd"; transcript_biotype "protein_coding"; protein_id "YDL159W";
IV	sgd	start_codon	172481	172483	.	+	0	gene_id "YDL159W"; transcript_id "YDL159W_mRNA"; exon_number "1"; gene_source "sgd"; gene_biotype "protein_coding"; transcript_source "sgd"; transcript_biotype "protein_coding";
IV	sgd	stop_codon	174026	174028	.	+	0	gene_id "YDL159W"; transcript_id "YDL159W_mRNA"; exon_number "1"; gene_source "sgd"; gene_biotype "protein_coding"; transcript_source "sgd"; transcript_biotype "protein_coding";
IV	sgd	gene	174232	174588	.	-	.	gene_id "YDL157C"; gene_source "sgd"; gene_biotype "protein_coding";
IV	sgd	transcript	174232	174588	.	-	.	gene_id "YDL157C"; transcript_id "YDL157C_mRNA"; gene_source "sgd"; gene_biotype "protein_coding"; transcript_source "sgd"; transcript_biotype "protein_coding";
IV	sgd	exon	174232	174588	.	-	.	gene_id "YDL157C"; transcript_id "YDL157C_mRNA"; exon_number "1"; gene_source "sgd"; gene_biotype "protein_coding"; transcript_source "sgd"; transcript_biotype "protein_coding"; exon_id "YDL157C_mRNA-E1";
IV	sgd	CDS	174235	174588	.	-	0	gene_id "YDL157C"; transcript_id "YDL157C_mRNA"; exon_number "1"; gene_source "sgd"; gene_biotype "protein_coding"; transcript_source "sgd"; transcript_biotype "protein_coding"; protein_id "YDL157C";
IV	sgd	start_codon	174586	174588	.	-	0	gene_id "YDL157C"; transcript_id "YDL157C_mRNA"; exon_number "1"; gene_source "sgd"; gene_biotype "protein_coding"; transcript_source "sgd"; transcript_biotype "protein_coding";
IV	sgd	stop_codon	174232	174234	.	-	0	gene_id "YDL157C"; transcript_id "YDL157C_mRNA"; exon_number "1"; gene_source "sgd"; gene_biotype "protein_coding"; transcript_source "sgd"; transcript_biotype "protein_coding";
IV	sgd	gene	174918	176486	.	+	.	gene_id "YDL156W"; gene_source "sgd"; gene_biotype "protein_coding";
IV	sgd	transcript	174918	176486	.	+	.	gene_id "YDL156W"; transcript_id "YDL156W_mRNA"; gene_source "sgd"; gene_biotype "protein_coding"; transcript_source "sgd"; transcript_biotype "protein_coding";
IV	sgd	exon	174918	176486	.	+	.	gene_id "YDL156W"; transcript_id "YDL156W_mRNA"; exon_number "1"; gene_source "sgd"; gene_biotype "protein_coding"; transcript_source "sgd"; transcript_biotype "protein_coding"; exon_id "YDL156W_mRNA-E1";
IV	sgd	CDS	174918	176483	.	+	0	gene_id "YDL156W"; transcript_id "YDL156W_mRNA"; exon_number "1"; gene_source "sgd"; gene_biotype "protein_coding"; transcript_source "sgd"; transcript_biotype "protein_coding"; protein_id "YDL156W";
IV	sgd	start_codon	174918	174920	.	+	0	gene_id "YDL156W"; transcript_id "YDL156W_mRNA"; exon_number "1"; gene_source "sgd"; gene_biotype "protein_coding"; transcript_source "sgd"; transcript_biotype "protein_coding";
IV	sgd	stop_codon	176484	176486	.	+	0	gene_id "YDL156W"; transcript_id "YDL156W_mRNA"; exon_number "1"; gene_source "sgd"; gene_biotype "protein_coding"; transcript_source "sgd"; transcript_biotype "protein_coding";
IV	sgd	gene	176618	178226	.	+	.	gene_id "YDL155W"; gene_source "sgd"; gene_biotype "protein_coding";
IV	sgd	transcript	176618	178226	.	+	.	gene_id "YDL155W"; transcript_id "YDL155W_mRNA"; gene_source "sgd"; gene_biotype "protein_coding"; transcript_source "sgd"; transcript_biotype "protein_coding";
IV	sgd	exon	176618	178226	.	+	.	gene_id "YDL155W"; transcript_id "YDL155W_mRNA"; exon_number "1"; gene_source "sgd"; gene_biotype "protein_coding"; transcript_source "sgd"; transcript_biotype "protein_coding"; exon_id "YDL155W_mRNA-E1";
IV	sgd	CDS	176773	178053	.	+	0	gene_id "YDL155W"; transcript_id "YDL155W_mRNA"; exon_number "1"; gene_source "sgd"; gene_biotype "protein_coding"; transcript_source "sgd"; transcript_biotype "protein_coding"; protein_id "YDL155W";
IV	sgd	start_codon	176773	176775	.	+	0	gene_id "YDL155W"; transcript_id "YDL155W_mRNA"; exon_number "1"; gene_source "sgd"; gene_biotype "protein_coding"; transcript_source "sgd"; transcript_biotype "protein_coding";
IV	sgd	stop_codon	178054	178056	.	+	0	gene_id "YDL155W"; transcript_id "YDL155W_mRNA"; exon_number "1"; gene_source "sgd"; gene_biotype "protein_coding"; transcript_source "sgd"; transcript_biotype "protein_coding";
IV	sgd	gene	178334	181039	.	+	.	gene_id "YDL154W"; gene_source "sgd"; gene_biotype "protein_coding";
IV	sgd	transcript	178334	181039	.	+	.	gene_id "YDL154W"; transcript_id "YDL154W_mRNA"; gene_source "sgd"; gene_biotype "protein_coding"; transcript_source "sgd"; transcript_biotype "protein_coding";
IV	sgd	exon	178334	181039	.	+	.	gene_id "YDL154W"; transcript_id "YDL154W_mRNA"; exon_number "1"; gene_source "sgd"; gene_biotype "protein_coding"; transcript_source "sgd"; transcript_biotype "protein_coding"; exon_id "YDL154W_mRNA-E1";
IV	sgd	CDS	178334	181036	.	+	0	gene_id "YDL154W"; transcript_id "YDL154W_mRNA"; exon_number "1"; gene_source "sgd"; gene_biotype "protein_coding"; transcript_source "sgd"; transcript_biotype "protein_coding"; protein_id "YDL154W";
IV	sgd	start_codon	178334	178336	.	+	0	gene_id "YDL154W"; transcript_id "YDL154W_mRNA"; exon_number "1"; gene_source "sgd"; gene_biotype "protein_coding"; transcript_source "sgd"; transcript_biotype "protein_coding";
IV	sgd	stop_codon	181037	181039	.	+	0	gene_id "YDL154W"; transcript_id "YDL154W_mRNA"; exon_number "1"; gene_source "sgd"; gene_biotype "protein_coding"; transcript_source "sgd"; transcript_biotype "protein_coding";
IV	sgd	gene	181045	183055	.	-	.	gene_id "YDL153C"; gene_name "SAS10"; gene_source "sgd"; gene_biotype "protein_coding";
IV	sgd	transcript	181045	183055	.	-	.	gene_id "YDL153C"; transcript_id "YDL153C_mRNA"; gene_name "SAS10"; gene_source "sgd"; gene_biotype "protein_coding"; transcript_source "sgd"; transcript_biotype "protein_coding";
IV	sgd	exon	181045	183055	.	-	.	gene_id "YDL153C"; transcript_id "YDL153C_mRNA"; exon_number "1"; gene_name "SAS10"; gene_source "sgd"; gene_biotype "protein_coding"; transcript_source "sgd"; transcript_biotype "protein_coding"; exon_id "YDL153C_mRNA-E1";
IV	sgd	CDS	181189	183018	.	-	0	gene_id "YDL153C"; transcript_id "YDL153C_mRNA"; exon_number "1"; gene_name "SAS10"; gene_source "sgd"; gene_biotype "protein_coding"; transcript_source "sgd"; transcript_biotype "protein_coding"; protein_id "YDL153C";
IV	sgd	start_codon	183016	183018	.	-	0	gene_id "YDL153C"; transcript_id "YDL153C_mRNA"; exon_number "1"; gene_name "SAS10"; gene_source "sgd"; gene_biotype "protein_coding"; transcript_source "sgd"; transcript_biotype "protein_coding";
IV	sgd	stop_codon	181186	181188	.	-	0	gene_id "YDL153C"; transcript_id "YDL153C_mRNA"; exon_number "1"; gene_name "SAS10"; gene_source "sgd"; gene_biotype "protein_coding"; transcript_source "sgd"; transcript_biotype "protein_coding";
IV	sgd	gene	183203	184611	.	+	.	gene_id "YDL150W"; gene_name "RPC53"; gene_source "sgd"; gene_biotype "protein_coding";
IV	sgd	transcript	183203	184611	.	+	.	gene_id "YDL150W"; transcript_id "YDL150W_mRNA"; gene_name "RPC53"; gene_source "sgd"; gene_biotype "protein_coding"; transcript_source "sgd"; transcript_biotype "protein_coding";
IV	sgd	exon	183203	184611	.	+	.	gene_id "YDL150W"; transcript_id "YDL150W_mRNA"; exon_number "1"; gene_name "RPC53"; gene_source "sgd"; gene_biotype "protein_coding"; transcript_source "sgd"; transcript_biotype "protein_coding"; exon_id "YDL150W_mRNA-E1";
IV	sgd	CDS	183343	184608	.	+	0	gene_id "YDL150W"; transcript_id "YDL150W_mRNA"; exon_number "1"; gene_name "RPC53"; gene_source "sgd"; gene_biotype "protein_coding"; transcript_source "sgd"; transcript_biotype "protein_coding"; protein_id "YDL150W";
IV	sgd	start_codon	183343	183345	.	+	0	gene_id "YDL150W"; transcript_id "YDL150W_mRNA"; exon_number "1"; gene_name "RPC53"; gene_source "sgd"; gene_biotype "protein_coding"; transcript_source "sgd"; transcript_biotype "protein_coding";
IV	sgd	stop_codon	184609	184611	.	+	0	gene_id "YDL150W"; transcript_id "YDL150W_mRNA"; exon_number "1"; gene_name "RPC53"; gene_source "sgd"; gene_biotype "protein_coding"; transcript_source "sgd"; transcript_biotype "protein_coding";
IV	sgd	gene	184925	187918	.	+	.	gene_id "YDL149W"; gene_name "ATG9"; gene_source "sgd"; gene_biotype "protein_coding";
IV	sgd	transcript	184925	187918	.	+	.	gene_id "YDL149W"; transcript_id "YDL149W_mRNA"; gene_name "ATG9"; gene_source "sgd"; gene_biotype "protein_coding"; transcript_source "sgd"; transcript_biotype "protein_coding";
IV	sgd	exon	184925	187918	.	+	.	gene_id "YDL149W"; transcript_id "YDL149W_mRNA"; exon_number "1"; gene_name "ATG9"; gene_source "sgd"; gene_biotype "protein_coding"; transcript_source "sgd"; transcript_biotype "protein_coding"; exon_id "YDL149W_mRNA-E1";
IV	sgd	CDS	184925	187915	.	+	0	gene_id "YDL149W"; transcript_id "YDL149W_mRNA"; exon_number "1"; gene_name "ATG9"; gene_source "sgd"; gene_biotype "protein_coding"; transcript_source "sgd"; transcript_biotype "protein_coding"; protein_id "YDL149W";
IV	sgd	start_codon	184925	184927	.	+	0	gene_id "YDL149W"; transcript_id "YDL149W_mRNA"; exon_number "1"; gene_name "ATG9"; gene_source "sgd"; gene_biotype "protein_coding"; transcript_source "sgd"; transcript_biotype "protein_coding";
IV	sgd	stop_codon	187916	187918	.	+	0	gene_id "YDL149W"; transcript_id "YDL149W_mRNA"; exon_number "1"; gene_name "ATG9"; gene_source "sgd"; gene_biotype "protein_coding"; transcript_source "sgd"; transcript_biotype "protein_coding";
IV	sgd	gene	187865	190616	.	-	.	gene_id "YDL148C"; gene_name "NOP14"; gene_source "sgd"; gene_biotype "protein_coding";
IV	sgd	transcript	187865	190616	.	-	.	gene_id "YDL148C"; transcript_id "YDL148C_mRNA"; gene_name "NOP14"; gene_source "sgd"; gene_biotype "protein_coding"; transcript_source "sgd"; transcript_biotype "protein_coding";
IV	sgd	exon	187865	190616	.	-	.	gene_id "YDL148C"; transcript_id "YDL148C_mRNA"; exon_number "1"; gene_name "NOP14"; gene_source "sgd"; gene_biotype "protein_coding"; transcript_source "sgd"; transcript_biotype "protein_coding"; exon_id "YDL148C_mRNA-E1";
IV	sgd	CDS	188157	190586	.	-	0	gene_id "YDL148C"; transcript_id "YDL148C_mRNA"; exon_number "1"; gene_name "NOP14"; gene_source "sgd"; gene_biotype "protein_coding"; transcript_source "sgd"; transcript_biotype "protein_coding"; protein_id "YDL148C";
IV	sgd	start_codon	190584	190586	.	-	0	gene_id "YDL148C"; transcript_id "YDL148C_mRNA"; exon_number "1"; gene_name "NOP14"; gene_source "sgd"; gene_biotype "protein_coding"; transcript_source "sgd"; transcript_biotype "protein_coding";
IV	sgd	stop_codon	188154	188156	.	-	0	gene_id "YDL148C"; transcript_id "YDL148C_mRNA"; exon_number "1"; gene_name "NOP14"; gene_source "sgd"; gene_biotype "protein_coding"; transcript_source "sgd"; transcript_biotype "protein_coding";
IV	sgd	gene	190835	192413	.	+	.	gene_id "YDL147W"; gene_name "RPN5"; gene_source "sgd"; gene_biotype "protein_coding";
IV	sgd	transcript	190835	192413	.	+	.	gene_id "YDL147W"; transcript_id "YDL147W_mRNA"; gene_name "RPN5"; gene_source "sgd"; gene_biotype "protein_coding"; transcript_source "sgd"; transcript_biotype "protein_coding";
IV	sgd	exon	190835	192413	.	+	.	gene_id "YDL147W"; transcript_id "YDL147W_mRNA"; exon_number "1"; gene_name "RPN5"; gene_source "sgd"; gene_biotype "protein_coding"; transcript_source "sgd"; transcript_biotype "protein_coding"; exon_id "YDL147W_mRNA-E1";
IV	sgd	CDS	190924	192258	.	+	0	gene_id "YDL147W"; transcript_id "YDL147W_mRNA"; exon_number "1"; gene_name "RPN5"; gene_source "sgd"; gene_biotype "protein_coding"; transcript_source "sgd"; transcript_biotype "protein_coding"; protein_id "YDL147W";
IV	sgd	start_codon	190924	190926	.	+	0	gene_id "YDL147W"; transcript_id "YDL147W_mRNA"; exon_number "1"; gene_name "RPN5"; gene_source "sgd"; gene_biotype "protein_coding"; transcript_source "sgd"; transcript_biotype "protein_coding";
IV	sgd	stop_codon	192259	192261	.	+	0	gene_id "YDL147W"; transcript_id "YDL147W_mRNA"; exon_number "1"; gene_name "RPN5"; gene_source "sgd"; gene_biotype "protein_coding"; transcript_source "sgd"; transcript_biotype "protein_coding";
IV	sgd	gene	192750	194225	.	+	.	gene_id "YDL146W"; gene_source "sgd"; gene_biotype "protein_coding";
IV	sgd	transcript	192750	194225	.	+	.	gene_id "YDL146W"; transcript_id "YDL146W_mRNA"; gene_source "sgd"; gene_biotype "protein_coding"; transcript_source "sgd"; transcript_biotype "protein_coding";
IV	sgd	exon	192750	194225	.	+	.	gene_id "YDL146W"; transcript_id "YDL146W_mRNA"; exon_number "1"; gene_source "sgd"; gene_biotype "protein_coding"; transcript_source "sgd"; transcript_biotype "protein_coding"; exon_id "YDL146W_mRNA-E1";
IV	sgd	CDS	192750	194222	.	+	0	gene_id "YDL146W"; transcript_id "YDL146W_mRNA"; exon_number "1"; gene_source "sgd"; gene_biotype "protein_coding"; transcript_source "sgd"; transcript_biotype "protein_coding"; protein_id "YDL146W";
IV	sgd	start_codon	192750	192752	.	+	0	gene_id "YDL146W"; transcript_id "YDL146W_mRNA"; exon_number "1"; gene_source "sgd"; gene_biotype "protein_coding"; transcript_source "sgd"; transcript_biotype "protein_coding";
IV	sgd	stop_codon	194223	194225	.	+	0	gene_id "YDL146W"; transcript_id "YDL146W_mRNA"; exon_number "1"; gene_source "sgd"; gene_biotype "protein_coding"; transcript_source "sgd"; transcript_biotype "protein_coding";
IV	sgd	gene	194571	198176	.	-	.	gene_id "YDL145C"; gene_name "COP1"; gene_source "sgd"; gene_biotype "protein_coding";
IV	sgd	transcript	194571	198176	.	-	.	gene_id "YDL145C"; transcript_id "YDL145C_mRNA"; gene_name "COP1"; gene_source "sgd"; gene_biotype "protein_coding"; transcript_source "sgd"; transcript_biotype "protein_coding";
IV	sgd	exon	194571	198176	.	-	.	gene_id "YDL145C"; transcript_id "YDL145C_mRNA"; exon_number "1"; gene_name "COP1"; gene_source "sgd"; gene_biotype "protein_coding"; transcript_source "sgd"; transcript_biotype "protein_coding"; exon_id "YDL145C_mRNA-E1";
IV	sgd	CDS	194574	198176	.	-	0	gene_id "YDL145C"; transcript_id "YDL145C_mRNA"; exon_number "1"; gene_name "COP1"; gene_source "sgd"; gene_biotype "protein_coding"; transcript_source "sgd"; transcript_biotype "protein_coding"; protein_id "YDL145C";
IV	sgd	start_codon	198174	198176	.	-	0	gene_id "YDL145C"; transcript_id "YDL145C_mRNA"; exon_number "1"; gene_name "COP1"; gene_source "sgd"; gene_biotype "protein_coding"; transcript_source "sgd"; transcript_biotype "protein_coding";
IV	sgd	stop_codon	194571	194573	.	-	0	gene_id "YDL145C"; transcript_id "YDL145C_mRNA"; exon_number "1"; gene_name "COP1"; gene_source "sgd"; gene_biotype "protein_coding"; transcript_source "sgd"; transcript_biotype "protein_coding";
IV	sgd	gene	198570	199785	.	-	.	gene_id "YDL144C"; gene_source "sgd"; gene_biotype "protein_coding";
IV	sgd	transcript	198570	199785	.	-	.	gene_id "YDL144C"; transcript_id "YDL144C_mRNA"; gene_source "sgd"; gene_biotype "protein_coding"; transcript_source "sgd"; transcript_biotype "protein_coding";
IV	sgd	exon	198570	199785	.	-	.	gene_id "YDL144C"; transcript_id "YDL144C_mRNA"; exon_number "1"; gene_source "sgd"; gene_biotype "protein_coding"; transcript_source "sgd"; transcript_biotype "protein_coding"; exon_id "YDL144C_mRNA-E1";
IV	sgd	CDS	198665	199732	.	-	0	gene_id "YDL144C"; transcript_id "YDL144C_mRNA"; exon_number "1"; gene_source "sgd"; gene_biotype "protein_coding"; transcript_source "sgd"; transcript_biotype "protein_coding"; protein_id "YDL144C";
IV	sgd	start_codon	199730	199732	.	-	0	gene_id "YDL144C"; transcript_id "YDL144C_mRNA"; exon_number "1"; gene_source "sgd"; gene_biotype "protein_coding"; transcript_source "sgd"; transcript_biotype "protein_coding";
IV	sgd	stop_codon	198662	198664	.	-	0	gene_id "YDL144C"; transcript_id "YDL144C_mRNA"; exon_number "1"; gene_source "sgd"; gene_biotype "protein_coding"; transcript_source "sgd"; transcript_biotype "protein_coding";
IV	sgd	gene	199939	201842	.	+	.	gene_id "YDL143W"; gene_name "CCT4"; gene_source "sgd"; gene_biotype "protein_coding";
IV	sgd	transcript	199939	201842	.	+	.	gene_id "YDL143W"; transcript_id "YDL143W_mRNA"; gene_name "CCT4"; gene_source "sgd"; gene_biotype "protein_coding"; transcript_source "sgd"; transcript_biotype "protein_coding";
IV	sgd	exon	199939	201842	.	+	.	gene_id "YDL143W"; transcript_id "YDL143W_mRNA"; exon_number "1"; gene_name "CCT4"; gene_source "sgd"; gene_biotype "protein_coding"; transcript_source "sgd"; transcript_biotype "protein_coding"; exon_id "YDL143W_mRNA-E1";
IV	sgd	CDS	199996	201579	.	+	0	gene_id "YDL143W"; transcript_id "YDL143W_mRNA"; exon_number "1"; gene_name "CCT4"; gene_source "sgd"; gene_biotype "protein_coding"; transcript_source "sgd"; transcript_biotype "protein_coding"; protein_id "YDL143W";
IV	sgd	start_codon	199996	199998	.	+	0	gene_id "YDL143W"; transcript_id "YDL143W_mRNA"; exon_number "1"; gene_name "CCT4"; gene_source "sgd"; gene_biotype "protein_coding"; transcript_source "sgd"; transcript_biotype "protein_coding";
IV	sgd	stop_codon	201580	201582	.	+	0	gene_id "YDL143W"; transcript_id "YDL143W_mRNA"; exon_number "1"; gene_name "CCT4"; gene_source "sgd"; gene_biotype "protein_coding"; transcript_source "sgd"; transcript_biotype "protein_coding";
IV	sgd	gene	201592	202649	.	-	.	gene_id "YDL142C"; gene_name "CRD1"; gene_source "sgd"; gene_biotype "protein_coding";
IV	sgd	transcript	201592	202649	.	-	.	gene_id "YDL142C"; transcript_id "YDL142C_mRNA"; gene_name "CRD1"; gene_source "sgd"; gene_biotype "protein_coding"; transcript_source "sgd"; transcript_biotype "protein_coding";
IV	sgd	exon	201592	202649	.	-	.	gene_id "YDL142C"; transcript_id "YDL142C_mRNA"; exon_number "1"; gene_name "CRD1"; gene_source "sgd"; gene_biotype "protein_coding"; transcript_source "sgd"; transcript_biotype "protein_coding"; exon_id "YDL142C_mRNA-E1";
IV	sgd	CDS	201722	202570	.	-	0	gene_id "YDL142C"; transcript_id "YDL142C_mRNA"; exon_number "1"; gene_name "CRD1"; gene_source "sgd"; gene_biotype "protein_coding"; transcript_source "sgd"; transcript_biotype "protein_coding"; protein_id "YDL142C";
IV	sgd	start_codon	202568	202570	.	-	0	gene_id "YDL142C"; transcript_id "YDL142C_mRNA"; exon_number "1"; gene_name "CRD1"; gene_source "sgd"; gene_biotype "protein_coding"; transcript_source "sgd"; transcript_biotype "protein_coding";
IV	sgd	stop_codon	201719	201721	.	-	0	gene_id "YDL142C"; transcript_id "YDL142C_mRNA"; exon_number "1"; gene_name "CRD1"; gene_source "sgd"; gene_biotype "protein_coding"; transcript_source "sgd"; transcript_biotype "protein_coding";
IV	sgd	gene	202800	205380	.	+	.	gene_id "YDL141W"; gene_name "BPL1"; gene_source "sgd"; gene_biotype "protein_coding";
IV	sgd	transcript	202800	205380	.	+	.	gene_id "YDL141W"; transcript_id "YDL141W_mRNA"; gene_name "BPL1"; gene_source "sgd"; gene_biotype "protein_coding"; transcript_source "sgd"; transcript_biotype "protein_coding";
IV	sgd	exon	202800	205380	.	+	.	gene_id "YDL141W"; transcript_id "YDL141W_mRNA"; exon_number "1"; gene_name "BPL1"; gene_source "sgd"; gene_biotype "protein_coding"; transcript_source "sgd"; transcript_biotype "protein_coding"; exon_id "YDL141W_mRNA-E1";
IV	sgd	CDS	203039	205108	.	+	0	gene_id "YDL141W"; transcript_id "YDL141W_mRNA"; exon_number "1"; gene_name "BPL1"; gene_source "sgd"; gene_biotype "protein_coding"; transcript_source "sgd"; transcript_biotype "protein_coding"; protein_id "YDL141W";
IV	sgd	start_codon	203039	203041	.	+	0	gene_id "YDL141W"; transcript_id "YDL141W_mRNA"; exon_number "1"; gene_name "BPL1"; gene_source "sgd"; gene_biotype "protein_coding"; transcript_source "sgd"; transcript_biotype "protein_coding";
IV	sgd	stop_codon	205109	205111	.	+	0	gene_id "YDL141W"; transcript_id "YDL141W_mRNA"; exon_number "1"; gene_name "BPL1"; gene_source "sgd"; gene_biotype "protein_coding"; transcript_source "sgd"; transcript_biotype "protein_coding";
IV	sgd	gene	205260	210561	.	-	.	gene_id "YDL140C"; gene_name "RPO21"; gene_source "sgd"; gene_biotype "protein_coding";
IV	sgd	transcript	205260	210561	.	-	.	gene_id "YDL140C"; transcript_id "YDL140C_mRNA"; gene_name "RPO21"; gene_source "sgd"; gene_biotype "protein_coding"; transcript_source "sgd"; transcript_biotype "protein_coding";
IV	sgd	exon	205260	210561	.	-	.	gene_id "YDL140C"; transcript_id "YDL140C_mRNA"; exon_number "1"; gene_name "RPO21"; gene_source "sgd"; gene_biotype "protein_coding"; transcript_source "sgd"; transcript_biotype "protein_coding"; exon_id "YDL140C_mRNA-E1";
IV	sgd	CDS	205363	210561	.	-	0	gene_id "YDL140C"; transcript_id "YDL140C_mRNA"; exon_number "1"; gene_name "RPO21"; gene_source "sgd"; gene_biotype "protein_coding"; transcript_source "sgd"; transcript_biotype "protein_coding"; protein_id "YDL140C";
IV	sgd	start_codon	210559	210561	.	-	0	gene_id "YDL140C"; transcript_id "YDL140C_mRNA"; exon_number "1"; gene_name "RPO21"; gene_source "sgd"; gene_biotype "protein_coding"; transcript_source "sgd"; transcript_biotype "protein_coding";
IV	sgd	stop_codon	205360	205362	.	-	0	gene_id "YDL140C"; transcript_id "YDL140C_mRNA"; exon_number "1"; gene_name "RPO21"; gene_source "sgd"; gene_biotype "protein_coding"; transcript_source "sgd"; transcript_biotype "protein_coding";
IV	sgd	gene	211375	212046	.	-	.	gene_id "YDL139C"; gene_source "sgd"; gene_biotype "protein_coding";
IV	sgd	transcript	211375	212046	.	-	.	gene_id "YDL139C"; transcript_id "YDL139C_mRNA"; gene_source "sgd"; gene_biotype "protein_coding"; transcript_source "sgd"; transcript_biotype "protein_coding";
IV	sgd	exon	211375	212046	.	-	.	gene_id "YDL139C"; transcript_id "YDL139C_mRNA"; exon_number "1"; gene_source "sgd"; gene_biotype "protein_coding"; transcript_source "sgd"; transcript_biotype "protein_coding"; exon_id "YDL139C_mRNA-E1";
IV	sgd	CDS	211378	212046	.	-	0	gene_id "YDL139C"; transcript_id "YDL139C_mRNA"; exon_number "1"; gene_source "sgd"; gene_biotype "protein_coding"; transcript_source "sgd"; transcript_biotype "protein_coding"; protein_id "YDL139C";
IV	sgd	start_codon	212044	212046	.	-	0	gene_id "YDL139C"; transcript_id "YDL139C_mRNA"; exon_number "1"; gene_source "sgd"; gene_biotype "protein_coding"; transcript_source "sgd"; transcript_biotype "protein_coding";
IV	sgd	stop_codon	211375	211377	.	-	0	gene_id "YDL139C"; transcript_id "YDL139C_mRNA"; exon_number "1"; gene_source "sgd"; gene_biotype "protein_coding"; transcript_source "sgd"; transcript_biotype "protein_coding";
IV	sgd	gene	213351	215642	.	+	.	gene_id "YDL138W"; gene_source "sgd"; gene_biotype "protein_coding";
IV	sgd	transcript	213351	215642	.	+	.	gene_id "YDL138W"; transcript_id "YDL138W_mRNA"; gene_source "sgd"; gene_biotype "protein_coding"; transcript_source "sgd"; transcript_biotype "protein_coding";
IV	sgd	exon	213351	215642	.	+	.	gene_id "YDL138W"; transcript_id "YDL138W_mRNA"; exon_number "1"; gene_source "sgd"; gene_biotype "protein_coding"; transcript_source "sgd"; transcript_biotype "protein_coding"; exon_id "YDL138W_mRNA-E1";
IV	sgd	CDS	213351	215639	.	+	0	gene_id "YDL138W"; transcript_id "YDL138W_mRNA"; exon_number "1"; gene_source "sgd"; gene_biotype "protein_coding"; transcript_source "sgd"; transcript_biotype "protein_coding"; protein_id "YDL138W";
IV	sgd	start_codon	213351	213353	.	+	0	gene_id "YDL138W"; transcript_id "YDL138W_mRNA"; exon_number "1"; gene_source "sgd"; gene_biotype "protein_coding"; transcript_source "sgd"; transcript_biotype "protein_coding";
IV	sgd	stop_codon	215640	215642	.	+	0	gene_id "YDL138W"; transcript_id "YDL138W_mRNA"; exon_number "1"; gene_source "sgd"; gene_biotype "protein_coding"; transcript_source "sgd"; transcript_biotype "protein_coding";
IV	sgd	gene	216009	217288	.	+	.	gene_id "YDL137W"; gene_source "sgd"; gene_biotype "protein_coding";
IV	sgd	transcript	216009	217288	.	+	.	gene_id "YDL137W"; transcript_id "YDL137W_mRNA"; gene_source "sgd"; gene_biotype "protein_coding"; transcript_source "sgd"; transcript_biotype "protein_coding";
IV	sgd	exon	216009	217288	.	+	.	gene_id "YDL137W"; transcript_id "YDL137W_mRNA"; exon_number "1"; gene_source "sgd"; gene_biotype "protein_coding"; transcript_source "sgd"; transcript_biotype "protein_coding"; exon_id "YDL137W_mRNA-E1";
IV	sgd	CDS	216529	217071	.	+	0	gene_id "YDL137W"; transcript_id "YDL137W_mRNA"; exon_number "1"; gene_source "sgd"; gene_biotype "protein_coding"; transcript_source "sgd"; transcript_biotype "protein_coding"; protein_id "YDL137W";
IV	sgd	start_codon	216529	216531	.	+	0	gene_id "YDL137W"; transcript_id "YDL137W_mRNA"; exon_number "1"; gene_source "sgd"; gene_biotype "protein_coding"; transcript_source "sgd"; transcript_biotype "protein_coding";
IV	sgd	stop_codon	217072	217074	.	+	0	gene_id "YDL137W"; transcript_id "YDL137W_mRNA"; exon_number "1"; gene_source "sgd"; gene_biotype "protein_coding"; transcript_source "sgd"; transcript_biotype "protein_coding";
IV	sgd	gene	217535	218512	.	+	.	gene_id "YDL136W"; gene_name "RPL35B"; gene_source "sgd"; gene_biotype "protein_coding";
IV	sgd	transcript	217535	218512	.	+	.	gene_id "YDL136W"; transcript_id "YDL136W_mRNA"; gene_name "RPL35B"; gene_source "sgd"; gene_biotype "protein_coding"; transcript_source "sgd"; transcript_biotype "protein_coding";
IV	sgd	exon	217535	217602	.	+	.	gene_id "YDL136W"; transcript_id "YDL136W_mRNA"; exon_number "1"; gene_name "RPL35B"; gene_source "sgd"; gene_biotype "protein_coding"; transcript_source "sgd"; transcript_biotype "protein_coding"; exon_id "YDL136W_mRNA-E1";
IV	sgd	CDS	217600	217602	.	+	0	gene_id "YDL136W"; transcript_id "YDL136W_mRNA"; exon_number "1"; gene_name "RPL35B"; gene_source "sgd"; gene_biotype "protein_coding"; transcript_source "sgd"; transcript_biotype "protein_coding"; protein_id "YDL136W";
IV	sgd	start_codon	217600	217602	.	+	0	gene_id "YDL136W"; transcript_id "YDL136W_mRNA"; exon_number "1"; gene_name "RPL35B"; gene_source "sgd"; gene_biotype "protein_coding"; transcript_source "sgd"; transcript_biotype "protein_coding";
IV	sgd	exon	218008	218512	.	+	.	gene_id "YDL136W"; transcript_id "YDL136W_mRNA"; exon_number "2"; gene_name "RPL35B"; gene_source "sgd"; gene_biotype "protein_coding"; transcript_source "sgd"; transcript_biotype "protein_coding"; exon_id "YDL136W_mRNA-E2";
IV	sgd	CDS	218008	218364	.	+	0	gene_id "YDL136W"; transcript_id "YDL136W_mRNA"; exon_number "2"; gene_name "RPL35B"; gene_source "sgd"; gene_biotype "protein_coding"; transcript_source "sgd"; transcript_biotype "protein_coding"; protein_id "YDL136W";
IV	sgd	stop_codon	218365	218367	.	+	0	gene_id "YDL136W"; transcript_id "YDL136W_mRNA"; exon_number "2"; gene_name "RPL35B"; gene_source "sgd"; gene_biotype "protein_coding"; transcript_source "sgd"; transcript_biotype "protein_coding";
IV	sgd	gene	218371	219333	.	-	.	gene_id "YDL135C"; gene_source "sgd"; gene_biotype "protein_coding";
IV	sgd	transcript	218371	219333	.	-	.	gene_id "YDL135C"; transcript_id "YDL135C_mRNA"; gene_source "sgd"; gene_biotype "protein_coding"; transcript_source "sgd"; transcript_biotype "protein_coding";
IV	sgd	exon	218371	219333	.	-	.	gene_id "YDL135C"; transcript_id "YDL135C_mRNA"; exon_number "1"; gene_source "sgd"; gene_biotype "protein_coding"; transcript_source "sgd"; transcript_biotype "protein_coding"; exon_id "YDL135C_mRNA-E1";
IV	sgd	CDS	218683	219288	.	-	0	gene_id "YDL135C"; transcript_id "YDL135C_mRNA"; exon_number "1"; gene_source "sgd"; gene_biotype "protein_coding"; transcript_source "sgd"; transcript_biotype "protein_coding"; protein_id "YDL135C";
IV	sgd	start_codon	219286	219288	.	-	0	gene_id "YDL135C"; transcript_id "YDL135C_mRNA"; exon_number "1"; gene_source "sgd"; gene_biotype "protein_coding"; transcript_source "sgd"; transcript_biotype "protein_coding";
IV	sgd	stop_codon	218680	218682	.	-	0	gene_id "YDL135C"; transcript_id "YDL135C_mRNA"; exon_number "1"; gene_source "sgd"; gene_biotype "protein_coding"; transcript_source "sgd"; transcript_biotype "protein_coding";
IV	sgd	gene	219544	221305	.	-	.	gene_id "YDL134C"; gene_name "PPH21"; gene_source "sgd"; gene_biotype "protein_coding";
IV	sgd	transcript	219544	221305	.	-	.	gene_id "YDL134C"; transcript_id "YDL134C_mRNA"; gene_name "PPH21"; gene_source "sgd"; gene_biotype "protein_coding"; transcript_source "sgd"; transcript_biotype "protein_coding";
IV	sgd	exon	219544	221305	.	-	.	gene_id "YDL134C"; transcript_id "YDL134C_mRNA"; exon_number "1"; gene_name "PPH21"; gene_source "sgd"; gene_biotype "protein_coding"; transcript_source "sgd"; transcript_biotype "protein_coding"; exon_id "YDL134C_mRNA-E1";
IV	sgd	CDS	219665	220771	.	-	0	gene_id "YDL134C"; transcript_id "YDL134C_mRNA"; exon_number "1"; gene_name "PPH21"; gene_source "sgd"; gene_biotype "protein_coding"; transcript_source "sgd"; transcript_biotype "protein_coding"; protein_id "YDL134C";
IV	sgd	start_codon	220769	220771	.	-	0	gene_id "YDL134C"; transcript_id "YDL134C_mRNA"; exon_number "1"; gene_name "PPH21"; gene_source "sgd"; gene_biotype "protein_coding"; transcript_source "sgd"; transcript_biotype "protein_coding";
IV	sgd	stop_codon	219662	219664	.	-	0	gene_id "YDL134C"; transcript_id "YDL134C_mRNA"; exon_number "1"; gene_name "PPH21"; gene_source "sgd"; gene_biotype "protein_coding"; transcript_source "sgd"; transcript_biotype "protein_coding";
IV	sgd	gene	221493	221882	.	-	.	gene_id "YDL133C-A"; gene_name "RPL41B"; gene_source "sgd"; gene_biotype "protein_coding";
IV	sgd	transcript	221493	221882	.	-	.	gene_id "YDL133C-A"; transcript_id "YDL133C-A_mRNA"; gene_name "RPL41B"; gene_source "sgd"; gene_biotype "protein_coding"; transcript_source "sgd"; transcript_biotype "protein_coding";
IV	sgd	exon	221493	221882	.	-	.	gene_id "YDL133C-A"; transcript_id "YDL133C-A_mRNA"; exon_number "1"; gene_name "RPL41B"; gene_source "sgd"; gene_biotype "protein_coding"; transcript_source "sgd"; transcript_biotype "protein_coding"; exon_id "YDL133C-A_mRNA-E1";
IV	sgd	CDS	221727	221801	.	-	0	gene_id "YDL133C-A"; transcript_id "YDL133C-A_mRNA"; exon_number "1"; gene_name "RPL41B"; gene_source "sgd"; gene_biotype "protein_coding"; transcript_source "sgd"; transcript_biotype "protein_coding"; protein_id "YDL133C-A";
IV	sgd	start_codon	221799	221801	.	-	0	gene_id "YDL133C-A"; transcript_id "YDL133C-A_mRNA"; exon_number "1"; gene_name "RPL41B"; gene_source "sgd"; gene_biotype "protein_coding"; transcript_source "sgd"; transcript_biotype "protein_coding";
IV	sgd	stop_codon	221724	221726	.	-	0	gene_id "YDL133C-A"; transcript_id "YDL133C-A_mRNA"; exon_number "1"; gene_name "RPL41B"; gene_source "sgd"; gene_biotype "protein_coding"; transcript_source "sgd"; transcript_biotype "protein_coding";
IV	sgd	gene	222271	223847	.	+	.	gene_id "YDL133W"; gene_source "sgd"; gene_biotype "protein_coding";
IV	sgd	transcript	222271	223847	.	+	.	gene_id "YDL133W"; transcript_id "YDL133W_mRNA"; gene_source "sgd"; gene_biotype "protein_coding"; transcript_source "sgd"; transcript_biotype "protein_coding";
IV	sgd	exon	222271	223847	.	+	.	gene_id "YDL133W"; transcript_id "YDL133W_mRNA"; exon_number "1"; gene_source "sgd"; gene_biotype "protein_coding"; transcript_source "sgd"; transcript_biotype "protein_coding"; exon_id "YDL133W_mRNA-E1";
IV	sgd	CDS	222427	223737	.	+	0	gene_id "YDL133W"; transcript_id "YDL133W_mRNA"; exon_number "1"; gene_source "sgd"; gene_biotype "protein_coding"; transcript_source "sgd"; transcript_biotype "protein_coding"; protein_id "YDL133W";
IV	sgd	start_codon	222427	222429	.	+	0	gene_id "YDL133W"; transcript_id "YDL133W_mRNA"; exon_number "1"; gene_source "sgd"; gene_biotype "protein_coding"; transcript_source "sgd"; transcript_biotype "protein_coding";
IV	sgd	stop_codon	223738	223740	.	+	0	gene_id "YDL133W"; transcript_id "YDL133W_mRNA"; exon_number "1"; gene_source "sgd"; gene_biotype "protein_coding"; transcript_source "sgd"; transcript_biotype "protein_coding";
IV	sgd	gene	224304	226751	.	+	.	gene_id "YDL132W"; gene_source "sgd"; gene_biotype "protein_coding";
IV	sgd	transcript	224304	226751	.	+	.	gene_id "YDL132W"; transcript_id "YDL132W_mRNA"; gene_source "sgd"; gene_biotype "protein_coding"; transcript_source "sgd"; transcript_biotype "protein_coding";
IV	sgd	exon	224304	226751	.	+	.	gene_id "YDL132W"; transcript_id "YDL132W_mRNA"; exon_number "1"; gene_source "sgd"; gene_biotype "protein_coding"; transcript_source "sgd"; transcript_biotype "protein_coding"; exon_id "YDL132W_mRNA-E1";
IV	sgd	CDS	224304	226748	.	+	0	gene_id "YDL132W"; transcript_id "YDL132W_mRNA"; exon_number "1"; gene_source "sgd"; gene_biotype "protein_coding"; transcript_source "sgd"; transcript_biotype "protein_coding"; protein_id "YDL132W";
IV	sgd	start_codon	224304	224306	.	+	0	gene_id "YDL132W"; transcript_id "YDL132W_mRNA"; exon_number "1"; gene_source "sgd"; gene_biotype "protein_coding"; transcript_source "sgd"; transcript_biotype "protein_coding";
IV	sgd	stop_codon	226749	226751	.	+	0	gene_id "YDL132W"; transcript_id "YDL132W_mRNA"; exon_number "1"; gene_source "sgd"; gene_biotype "protein_coding"; transcript_source "sgd"; transcript_biotype "protein_coding";
IV	sgd	gene	227288	228849	.	+	.	gene_id "YDL131W"; gene_source "sgd"; gene_biotype "protein_coding";
IV	sgd	transcript	227288	228849	.	+	.	gene_id "YDL131W"; transcript_id "YDL131W_mRNA"; gene_source "sgd"; gene_biotype "protein_coding"; transcript_source "sgd"; transcript_biotype "protein_coding";
IV	sgd	exon	227288	228849	.	+	.	gene_id "YDL131W"; transcript_id "YDL131W_mRNA"; exon_number "1"; gene_source "sgd"; gene_biotype "protein_coding"; transcript_source "sgd"; transcript_biotype "protein_coding"; exon_id "YDL131W_mRNA-E1";
IV	sgd	CDS	227393	228712	.	+	0	gene_id "YDL131W"; transcript_id "YDL131W_mRNA"; exon_number "1"; gene_source "sgd"; gene_biotype "protein_coding"; transcript_source "sgd"; transcript_biotype "protein_coding"; protein_id "YDL131W";
IV	sgd	start_codon	227393	227395	.	+	0	gene_id "YDL131W"; transcript_id "YDL131W_mRNA"; exon_number "1"; gene_source "sgd"; gene_biotype "protein_coding"; transcript_source "sgd"; transcript_biotype "protein_coding";
IV	sgd	stop_codon	228713	228715	.	+	0	gene_id "YDL131W"; transcript_id "YDL131W_mRNA"; exon_number "1"; gene_source "sgd"; gene_biotype "protein_coding"; transcript_source "sgd"; transcript_biotype "protein_coding";
IV	sgd	gene	229095	229617	.	+	.	gene_id "YDL130W-A"; gene_name "STF1"; gene_source "sgd"; gene_biotype "protein_coding";
IV	sgd	transcript	229095	229617	.	+	.	gene_id "YDL130W-A"; transcript_id "YDL130W-A_mRNA"; gene_name "STF1"; gene_source "sgd"; gene_biotype "protein_coding"; transcript_source "sgd"; transcript_biotype "protein_coding";
IV	sgd	exon	229095	229617	.	+	.	gene_id "YDL130W-A"; transcript_id "YDL130W-A_mRNA"; exon_number "1"; gene_name "STF1"; gene_source "sgd"; gene_biotype "protein_coding"; transcript_source "sgd"; transcript_biotype "protein_coding"; exon_id "YDL130W-A_mRNA-E1";
IV	sgd	CDS	229171	229428	.	+	0	gene_id "YDL130W-A"; transcript_id "YDL130W-A_mRNA"; exon_number "1"; gene_name "STF1"; gene_source "sgd"; gene_biotype "protein_coding"; transcript_source "sgd"; transcript_biotype "protein_coding"; protein_id "YDL130W-A";
IV	sgd	start_codon	229171	229173	.	+	0	gene_id "YDL130W-A"; transcript_id "YDL130W-A_mRNA"; exon_number "1"; gene_name "STF1"; gene_source "sgd"; gene_biotype "protein_coding"; transcript_source "sgd"; transcript_biotype "protein_coding";
IV	sgd	stop_codon	229429	229431	.	+	0	gene_id "YDL130W-A"; transcript_id "YDL130W-A_mRNA"; exon_number "1"; gene_name "STF1"; gene_source "sgd"; gene_biotype "protein_coding"; transcript_source "sgd"; transcript_biotype "protein_coding";
IV	sgd	gene	229906	230663	.	+	.	gene_id "YDL130W"; gene_name "RPP1B"; gene_source "sgd"; gene_biotype "protein_coding";
IV	sgd	transcript	229906	230663	.	+	.	gene_id "YDL130W"; transcript_id "YDL130W_mRNA"; gene_name "RPP1B"; gene_source "sgd"; gene_biotype "protein_coding"; transcript_source "sgd"; transcript_biotype "protein_coding";
IV	sgd	exon	229906	230019	.	+	.	gene_id "YDL130W"; transcript_id "YDL130W_mRNA"; exon_number "1"; gene_name "RPP1B"; gene_source "sgd"; gene_biotype "protein_coding"; transcript_source "sgd"; transcript_biotype "protein_coding"; exon_id "YDL130W_mRNA-E1";
IV	sgd	CDS	229906	230019	.	+	0	gene_id "YDL130W"; transcript_id "YDL130W_mRNA"; exon_number "1"; gene_name "RPP1B"; gene_source "sgd"; gene_biotype "protein_coding"; transcript_source "sgd"; transcript_biotype "protein_coding"; protein_id "YDL130W";
IV	sgd	start_codon	229906	229908	.	+	0	gene_id "YDL130W"; transcript_id "YDL130W_mRNA"; exon_number "1"; gene_name "RPP1B"; gene_source "sgd"; gene_biotype "protein_coding"; transcript_source "sgd"; transcript_biotype "protein_coding";
IV	sgd	exon	230321	230663	.	+	.	gene_id "YDL130W"; transcript_id "YDL130W_mRNA"; exon_number "2"; gene_name "RPP1B"; gene_source "sgd"; gene_biotype "protein_coding"; transcript_source "sgd"; transcript_biotype "protein_coding"; exon_id "YDL130W_mRNA-E2";
IV	sgd	CDS	230321	230524	.	+	0	gene_id "YDL130W"; transcript_id "YDL130W_mRNA"; exon_number "2"; gene_name "RPP1B"; gene_source "sgd"; gene_biotype "protein_coding"; transcript_source "sgd"; transcript_biotype "protein_coding"; protein_id "YDL130W";
IV	sgd	stop_codon	230525	230527	.	+	0	gene_id "YDL130W"; transcript_id "YDL130W_mRNA"; exon_number "2"; gene_name "RPP1B"; gene_source "sgd"; gene_biotype "protein_coding"; transcript_source "sgd"; transcript_biotype "protein_coding";
IV	sgd	gene	231024	231899	.	+	.	gene_id "YDL129W"; gene_source "sgd"; gene_biotype "protein_coding";
IV	sgd	transcript	231024	231899	.	+	.	gene_id "YDL129W"; transcript_id "YDL129W_mRNA"; gene_source "sgd"; gene_biotype "protein_coding"; transcript_source "sgd"; transcript_biotype "protein_coding";
IV	sgd	exon	231024	231899	.	+	.	gene_id "YDL129W"; transcript_id "YDL129W_mRNA"; exon_number "1"; gene_source "sgd"; gene_biotype "protein_coding"; transcript_source "sgd"; transcript_biotype "protein_coding"; exon_id "YDL129W_mRNA-E1";
IV	sgd	CDS	231024	231896	.	+	0	gene_id "YDL129W"; transcript_id "YDL129W_mRNA"; exon_number "1"; gene_source "sgd"; gene_biotype "protein_coding"; transcript_source "sgd"; transcript_biotype "protein_coding"; protein_id "YDL129W";
IV	sgd	start_codon	231024	231026	.	+	0	gene_id "YDL129W"; transcript_id "YDL129W_mRNA"; exon_number "1"; gene_source "sgd"; gene_biotype "protein_coding"; transcript_source "sgd"; transcript_biotype "protein_coding";
IV	sgd	stop_codon	231897	231899	.	+	0	gene_id "YDL129W"; transcript_id "YDL129W_mRNA"; exon_number "1"; gene_source "sgd"; gene_biotype "protein_coding"; transcript_source "sgd"; transcript_biotype "protein_coding";
IV	sgd	gene	232536	234079	.	+	.	gene_id "YDL128W"; gene_name "VCX1"; gene_source "sgd"; gene_biotype "protein_coding";
IV	sgd	transcript	232536	234079	.	+	.	gene_id "YDL128W"; transcript_id "YDL128W_mRNA"; gene_name "VCX1"; gene_source "sgd"; gene_biotype "protein_coding"; transcript_source "sgd"; transcript_biotype "protein_coding";
IV	sgd	exon	232536	234079	.	+	.	gene_id "YDL128W"; transcript_id "YDL128W_mRNA"; exon_number "1"; gene_name "VCX1"; gene_source "sgd"; gene_biotype "protein_coding"; transcript_source "sgd"; transcript_biotype "protein_coding"; exon_id "YDL128W_mRNA-E1";
IV	sgd	CDS	232652	233884	.	+	0	gene_id "YDL128W"; transcript_id "YDL128W_mRNA"; exon_number "1"; gene_name "VCX1"; gene_source "sgd"; gene_biotype "protein_coding"; transcript_source "sgd"; transcript_biotype "protein_coding"; protein_id "YDL128W";
IV	sgd	start_codon	232652	232654	.	+	0	gene_id "YDL128W"; transcript_id "YDL128W_mRNA"; exon_number "1"; gene_name "VCX1"; gene_source "sgd"; gene_biotype "protein_coding"; transcript_source "sgd"; transcript_biotype "protein_coding";
IV	sgd	stop_codon	233885	233887	.	+	0	gene_id "YDL128W"; transcript_id "YDL128W_mRNA"; exon_number "1"; gene_name "VCX1"; gene_source "sgd"; gene_biotype "protein_coding"; transcript_source "sgd"; transcript_biotype "protein_coding";
IV	sgd	gene	234927	235853	.	+	.	gene_id "YDL127W"; gene_name "PCL2"; gene_source "sgd"; gene_biotype "protein_coding";
IV	sgd	transcript	234927	235853	.	+	.	gene_id "YDL127W"; transcript_id "YDL127W_mRNA"; gene_name "PCL2"; gene_source "sgd"; gene_biotype "protein_coding"; transcript_source "sgd"; transcript_biotype "protein_coding";
IV	sgd	exon	234927	235853	.	+	.	gene_id "YDL127W"; transcript_id "YDL127W_mRNA"; exon_number "1"; gene_name "PCL2"; gene_source "sgd"; gene_biotype "protein_coding"; transcript_source "sgd"; transcript_biotype "protein_coding"; exon_id "YDL127W_mRNA-E1";
IV	sgd	CDS	234927	235850	.	+	0	gene_id "YDL127W"; transcript_id "YDL127W_mRNA"; exon_number "1"; gene_name "PCL2"; gene_source "sgd"; gene_biotype "protein_coding"; transcript_source "sgd"; transcript_biotype "protein_coding"; protein_id "YDL127W";
IV	sgd	start_codon	234927	234929	.	+	0	gene_id "YDL127W"; transcript_id "YDL127W_mRNA"; exon_number "1"; gene_name "PCL2"; gene_source "sgd"; gene_biotype "protein_coding"; transcript_source "sgd"; transcript_biotype "protein_coding";
IV	sgd	stop_codon	235851	235853	.	+	0	gene_id "YDL127W"; transcript_id "YDL127W_mRNA"; exon_number "1"; gene_name "PCL2"; gene_source "sgd"; gene_biotype "protein_coding"; transcript_source "sgd"; transcript_biotype "protein_coding";
IV	sgd	gene	236066	238740	.	-	.	gene_id "YDL126C"; gene_source "sgd"; gene_biotype "protein_coding";
IV	sgd	transcript	236066	238740	.	-	.	gene_id "YDL126C"; transcript_id "YDL126C_mRNA"; gene_source "sgd"; gene_biotype "protein_coding"; transcript_source "sgd"; transcript_biotype "protein_coding";
IV	sgd	exon	236066	238740	.	-	.	gene_id "YDL126C"; transcript_id "YDL126C_mRNA"; exon_number "1"; gene_source "sgd"; gene_biotype "protein_coding"; transcript_source "sgd"; transcript_biotype "protein_coding"; exon_id "YDL126C_mRNA-E1";
IV	sgd	CDS	236160	238664	.	-	0	gene_id "YDL126C"; transcript_id "YDL126C_mRNA"; exon_number "1"; gene_source "sgd"; gene_biotype "protein_coding"; transcript_source "sgd"; transcript_biotype "protein_coding"; protein_id "YDL126C";
IV	sgd	start_codon	238662	238664	.	-	0	gene_id "YDL126C"; transcript_id "YDL126C_mRNA"; exon_number "1"; gene_source "sgd"; gene_biotype "protein_coding"; transcript_source "sgd"; transcript_biotype "protein_coding";
IV	sgd	stop_codon	236157	236159	.	-	0	gene_id "YDL126C"; transcript_id "YDL126C_mRNA"; exon_number "1"; gene_source "sgd"; gene_biotype "protein_coding"; transcript_source "sgd"; transcript_biotype "protein_coding";
IV	sgd	gene	238870	239816	.	-	.	gene_id "YDL125C"; gene_source "sgd"; gene_biotype "protein_coding";
IV	sgd	transcript	238870	239816	.	-	.	gene_id "YDL125C"; transcript_id "YDL125C_mRNA"; gene_source "sgd"; gene_biotype "protein_coding"; transcript_source "sgd"; transcript_biotype "protein_coding";
IV	sgd	exon	239510	239816	.	-	.	gene_id "YDL125C"; transcript_id "YDL125C_mRNA"; exon_number "1"; gene_source "sgd"; gene_biotype "protein_coding"; transcript_source "sgd"; transcript_biotype "protein_coding"; exon_id "YDL125C_mRNA-E1";
IV	sgd	CDS	239510	239606	.	-	0	gene_id "YDL125C"; transcript_id "YDL125C_mRNA"; exon_number "1"; gene_source "sgd"; gene_biotype "protein_coding"; transcript_source "sgd"; transcript_biotype "protein_coding"; protein_id "YDL125C";
IV	sgd	start_codon	239604	239606	.	-	0	gene_id "YDL125C"; transcript_id "YDL125C_mRNA"; exon_number "1"; gene_source "sgd"; gene_biotype "protein_coding"; transcript_source "sgd"; transcript_biotype "protein_coding";
IV	sgd	exon	238870	239398	.	-	.	gene_id "YDL125C"; transcript_id "YDL125C_mRNA"; exon_number "2"; gene_source "sgd"; gene_biotype "protein_coding"; transcript_source "sgd"; transcript_biotype "protein_coding"; exon_id "YDL125C_mRNA-E2";
IV	sgd	CDS	239022	239398	.	-	2	gene_id "YDL125C"; transcript_id "YDL125C_mRNA"; exon_number "2"; gene_source "sgd"; gene_biotype "protein_coding"; transcript_source "sgd"; transcript_biotype "protein_coding"; protein_id "YDL125C";
IV	sgd	stop_codon	239019	239021	.	-	0	gene_id "YDL125C"; transcript_id "YDL125C_mRNA"; exon_number "2"; gene_source "sgd"; gene_biotype "protein_coding"; transcript_source "sgd"; transcript_biotype "protein_coding";
IV	sgd	gene	240206	241269	.	+	.	gene_id "YDL124W"; gene_source "sgd"; gene_biotype "protein_coding";
IV	sgd	transcript	240206	241269	.	+	.	gene_id "YDL124W"; transcript_id "YDL124W_mRNA"; gene_source "sgd"; gene_biotype "protein_coding"; transcript_source "sgd"; transcript_biotype "protein_coding";
IV	sgd	exon	240206	241269	.	+	.	gene_id "YDL124W"; transcript_id "YDL124W_mRNA"; exon_number "1"; gene_source "sgd"; gene_biotype "protein_coding"; transcript_source "sgd"; transcript_biotype "protein_coding"; exon_id "YDL124W_mRNA-E1";
IV	sgd	CDS	240259	241194	.	+	0	gene_id "YDL124W"; transcript_id "YDL124W_mRNA"; exon_number "1"; gene_source "sgd"; gene_biotype "protein_coding"; transcript_source "sgd"; transcript_biotype "protein_coding"; protein_id "YDL124W";
IV	sgd	start_codon	240259	240261	.	+	0	gene_id "YDL124W"; transcript_id "YDL124W_mRNA"; exon_number "1"; gene_source "sgd"; gene_biotype "protein_coding"; transcript_source "sgd"; transcript_biotype "protein_coding";
IV	sgd	stop_codon	241195	241197	.	+	0	gene_id "YDL124W"; transcript_id "YDL124W_mRNA"; exon_number "1"; gene_source "sgd"; gene_biotype "protein_coding"; transcript_source "sgd"; transcript_biotype "protein_coding";
IV	sgd	gene	241388	242328	.	+	.	gene_id "YDL123W"; gene_source "sgd"; gene_biotype "protein_coding";
IV	sgd	transcript	241388	242328	.	+	.	gene_id "YDL123W"; transcript_id "YDL123W_mRNA"; gene_source "sgd"; gene_biotype "protein_coding"; transcript_source "sgd"; transcript_biotype "protein_coding";
IV	sgd	exon	241388	242328	.	+	.	gene_id "YDL123W"; transcript_id "YDL123W_mRNA"; exon_number "1"; gene_source "sgd"; gene_biotype "protein_coding"; transcript_source "sgd"; transcript_biotype "protein_coding"; exon_id "YDL123W_mRNA-E1";
IV	sgd	CDS	241418	241837	.	+	0	gene_id "YDL123W"; transcript_id "YDL123W_mRNA"; exon_number "1"; gene_source "sgd"; gene_biotype "protein_coding"; transcript_source "sgd"; transcript_biotype "protein_coding"; protein_id "YDL123W";
IV	sgd	start_codon	241418	241420	.	+	0	gene_id "YDL123W"; transcript_id "YDL123W_mRNA"; exon_number "1"; gene_source "sgd"; gene_biotype "protein_coding"; transcript_source "sgd"; transcript_biotype "protein_coding";
IV	sgd	stop_codon	241838	241840	.	+	0	gene_id "YDL123W"; transcript_id "YDL123W_mRNA"; exon_number "1"; gene_source "sgd"; gene_biotype "protein_coding"; transcript_source "sgd"; transcript_biotype "protein_coding";
IV	sgd	gene	242552	244981	.	+	.	gene_id "YDL122W"; gene_source "sgd"; gene_biotype "protein_coding";
IV	sgd	transcript	242552	244981	.	+	.	gene_id "YDL122W"; transcript_id "YDL122W_mRNA"; gene_source "sgd"; gene_biotype "protein_coding"; transcript_source "sgd"; transcript_biotype "protein_coding";
IV	sgd	exon	242552	244981	.	+	.	gene_id "YDL122W"; transcript_id "YDL122W_mRNA"; exon_number "1"; gene_source "sgd"; gene_biotype "protein_coding"; transcript_source "sgd"; transcript_biotype "protein_coding"; exon_id "YDL122W_mRNA-E1";
IV	sgd	CDS	242552	244978	.	+	0	gene_id "YDL122W"; transcript_id "YDL122W_mRNA"; exon_number "1"; gene_source "sgd"; gene_biotype "protein_coding"; transcript_source "sgd"; transcript_biotype "protein_coding"; protein_id "YDL122W";
IV	sgd	start_codon	242552	242554	.	+	0	gene_id "YDL122W"; transcript_id "YDL122W_mRNA"; exon_number "1"; gene_source "sgd"; gene_biotype "protein_coding"; transcript_source "sgd"; transcript_biotype "protein_coding";
IV	sgd	stop_codon	244979	244981	.	+	0	gene_id "YDL122W"; transcript_id "YDL122W_mRNA"; exon_number "1"; gene_source "sgd"; gene_biotype "protein_coding"; transcript_source "sgd"; transcript_biotype "protein_coding";
IV	sgd	gene	244933	245608	.	-	.	gene_id "YDL121C"; gene_source "sgd"; gene_biotype "protein_coding";
IV	sgd	transcript	244933	245608	.	-	.	gene_id "YDL121C"; transcript_id "YDL121C_mRNA"; gene_source "sgd"; gene_biotype "protein_coding"; transcript_source "sgd"; transcript_biotype "protein_coding";
IV	sgd	exon	244933	245608	.	-	.	gene_id "YDL121C"; transcript_id "YDL121C_mRNA"; exon_number "1"; gene_source "sgd"; gene_biotype "protein_coding"; transcript_source "sgd"; transcript_biotype "protein_coding"; exon_id "YDL121C_mRNA-E1";
IV	sgd	CDS	245136	245582	.	-	0	gene_id "YDL121C"; transcript_id "YDL121C_mRNA"; exon_number "1"; gene_source "sgd"; gene_biotype "protein_coding"; transcript_source "sgd"; transcript_biotype "protein_coding"; protein_id "YDL121C";
IV	sgd	start_codon	245580	245582	.	-	0	gene_id "YDL121C"; transcript_id "YDL121C_mRNA"; exon_number "1"; gene_source "sgd"; gene_biotype "protein_coding"; transcript_source "sgd"; transcript_biotype "protein_coding";
IV	sgd	stop_codon	245133	245135	.	-	0	gene_id "YDL121C"; transcript_id "YDL121C_mRNA"; exon_number "1"; gene_source "sgd"; gene_biotype "protein_coding"; transcript_source "sgd"; transcript_biotype "protein_coding";
IV	sgd	gene	245827	246651	.	+	.	gene_id "YDL120W"; gene_source "sgd"; gene_biotype "protein_coding";
IV	sgd	transcript	245827	246651	.	+	.	gene_id "YDL120W"; transcript_id "YDL120W_mRNA"; gene_source "sgd"; gene_biotype "protein_coding"; transcript_source "sgd"; transcript_biotype "protein_coding";
IV	sgd	exon	245827	246651	.	+	.	gene_id "YDL120W"; transcript_id "YDL120W_mRNA"; exon_number "1"; gene_source "sgd"; gene_biotype "protein_coding"; transcript_source "sgd"; transcript_biotype "protein_coding"; exon_id "YDL120W_mRNA-E1";
IV	sgd	CDS	245923	246444	.	+	0	gene_id "YDL120W"; transcript_id "YDL120W_mRNA"; exon_number "1"; gene_source "sgd"; gene_biotype "protein_coding"; transcript_source "sgd"; transcript_biotype "protein_coding"; protein_id "YDL120W";
IV	sgd	start_codon	245923	245925	.	+	0	gene_id "YDL120W"; transcript_id "YDL120W_mRNA"; exon_number "1"; gene_source "sgd"; gene_biotype "protein_coding"; transcript_source "sgd"; transcript_biotype "protein_coding";
IV	sgd	stop_codon	246445	246447	.	+	0	gene_id "YDL120W"; transcript_id "YDL120W_mRNA"; exon_number "1"; gene_source "sgd"; gene_biotype "protein_coding"; transcript_source "sgd"; transcript_biotype "protein_coding";
IV	sgd	gene	246689	247612	.	-	.	gene_id "YDL119C"; gene_source "sgd"; gene_biotype "protein_coding";
IV	sgd	transcript	246689	247612	.	-	.	gene_id "YDL119C"; transcript_id "YDL119C_mRNA"; gene_source "sgd"; gene_biotype "protein_coding"; transcript_source "sgd"; transcript_biotype "protein_coding";
IV	sgd	exon	246689	247612	.	-	.	gene_id "YDL119C"; transcript_id "YDL119C_mRNA"; exon_number "1"; gene_source "sgd"; gene_biotype "protein_coding"; transcript_source "sgd"; transcript_biotype "protein_coding"; exon_id "YDL119C_mRNA-E1";
IV	sgd	CDS	246692	247612	.	-	0	gene_id "YDL119C"; transcript_id "YDL119C_mRNA"; exon_number "1"; gene_source "sgd"; gene_biotype "protein_coding"; transcript_source "sgd"; transcript_biotype "protein_coding"; protein_id "YDL119C";
IV	sgd	start_codon	247610	247612	.	-	0	gene_id "YDL119C"; transcript_id "YDL119C_mRNA"; exon_number "1"; gene_source "sgd"; gene_biotype "protein_coding"; transcript_source "sgd"; transcript_biotype "protein_coding";
IV	sgd	stop_codon	246689	246691	.	-	0	gene_id "YDL119C"; transcript_id "YDL119C_mRNA"; exon_number "1"; gene_source "sgd"; gene_biotype "protein_coding"; transcript_source "sgd"; transcript_biotype "protein_coding";
IV	sgd	gene	248284	251366	.	+	.	gene_id "YDL117W"; gene_source "sgd"; gene_biotype "protein_coding";
IV	sgd	transcript	248284	251366	.	+	.	gene_id "YDL117W"; transcript_id "YDL117W_mRNA"; gene_source "sgd"; gene_biotype "protein_coding"; transcript_source "sgd"; transcript_biotype "protein_coding";
IV	sgd	exon	248284	251366	.	+	.	gene_id "YDL117W"; transcript_id "YDL117W_mRNA"; exon_number "1"; gene_source "sgd"; gene_biotype "protein_coding"; transcript_source "sgd"; transcript_biotype "protein_coding"; exon_id "YDL117W_mRNA-E1";
IV	sgd	CDS	248581	251235	.	+	0	gene_id "YDL117W"; transcript_id "YDL117W_mRNA"; exon_number "1"; gene_source "sgd"; gene_biotype "protein_coding"; transcript_source "sgd"; transcript_biotype "protein_coding"; protein_id "YDL117W";
IV	sgd	start_codon	248581	248583	.	+	0	gene_id "YDL117W"; transcript_id "YDL117W_mRNA"; exon_number "1"; gene_source "sgd"; gene_biotype "protein_coding"; transcript_source "sgd"; transcript_biotype "protein_coding";
IV	sgd	stop_codon	251236	251238	.	+	0	gene_id "YDL117W"; transcript_id "YDL117W_mRNA"; exon_number "1"; gene_source "sgd"; gene_biotype "protein_coding"; transcript_source "sgd"; transcript_biotype "protein_coding";
IV	sgd	gene	251504	253822	.	+	.	gene_id "YDL116W"; gene_source "sgd"; gene_biotype "protein_coding";
IV	sgd	transcript	251504	253822	.	+	.	gene_id "YDL116W"; transcript_id "YDL116W_mRNA"; gene_source "sgd"; gene_biotype "protein_coding"; transcript_source "sgd"; transcript_biotype "protein_coding";
IV	sgd	exon	251504	253822	.	+	.	gene_id "YDL116W"; transcript_id "YDL116W_mRNA"; exon_number "1"; gene_source "sgd"; gene_biotype "protein_coding"; transcript_source "sgd"; transcript_biotype "protein_coding"; exon_id "YDL116W_mRNA-E1";
IV	sgd	CDS	251566	253743	.	+	0	gene_id "YDL116W"; transcript_id "YDL116W_mRNA"; exon_number "1"; gene_source "sgd"; gene_biotype "protein_coding"; transcript_source "sgd"; transcript_biotype "protein_coding"; protein_id "YDL116W";
IV	sgd	start_codon	251566	251568	.	+	0	gene_id "YDL116W"; transcript_id "YDL116W_mRNA"; exon_number "1"; gene_source "sgd"; gene_biotype "protein_coding"; transcript_source "sgd"; transcript_biotype "protein_coding";
IV	sgd	stop_codon	253744	253746	.	+	0	gene_id "YDL116W"; transcript_id "YDL116W_mRNA"; exon_number "1"; gene_source "sgd"; gene_biotype "protein_coding"; transcript_source "sgd"; transcript_biotype "protein_coding";
IV	sgd	gene	253903	255175	.	-	.	gene_id "YDL115C"; gene_source "sgd"; gene_biotype "protein_coding";
IV	sgd	transcript	253903	255175	.	-	.	gene_id "YDL115C"; transcript_id "YDL115C_mRNA"; gene_source "sgd"; gene_biotype "protein_coding"; transcript_source "sgd"; transcript_biotype "protein_coding";
IV	sgd	exon	255045	255175	.	-	.	gene_id "YDL115C"; transcript_id "YDL115C_mRNA"; exon_number "1"; gene_source "sgd"; gene_biotype "protein_coding"; transcript_source "sgd"; transcript_biotype "protein_coding"; exon_id "YDL115C_mRNA-E1";
IV	sgd	CDS	255045	255126	.	-	0	gene_id "YDL115C"; transcript_id "YDL115C_mRNA"; exon_number "1"; gene_source "sgd"; gene_biotype "protein_coding"; transcript_source "sgd"; transcript_biotype "protein_coding"; protein_id "YDL115C";
IV	sgd	start_codon	255124	255126	.	-	0	gene_id "YDL115C"; transcript_id "YDL115C_mRNA"; exon_number "1"; gene_source "sgd"; gene_biotype "protein_coding"; transcript_source "sgd"; transcript_biotype "protein_coding";
IV	sgd	exon	253903	254974	.	-	.	gene_id "YDL115C"; transcript_id "YDL115C_mRNA"; exon_number "2"; gene_source "sgd"; gene_biotype "protein_coding"; transcript_source "sgd"; transcript_biotype "protein_coding"; exon_id "YDL115C_mRNA-E2";
IV	sgd	CDS	253998	254974	.	-	2	gene_id "YDL115C"; transcript_id "YDL115C_mRNA"; exon_number "2"; gene_source "sgd"; gene_biotype "protein_coding"; transcript_source "sgd"; transcript_biotype "protein_coding"; protein_id "YDL115C";
IV	sgd	stop_codon	253995	253997	.	-	0	gene_id "YDL115C"; transcript_id "YDL115C_mRNA"; exon_number "2"; gene_source "sgd"; gene_biotype "protein_coding"; transcript_source "sgd"; transcript_biotype "protein_coding";
IV	sgd	gene	255604	256530	.	+	.	gene_id "YDL114W"; gene_source "sgd"; gene_biotype "protein_coding";
IV	sgd	transcript	255604	256530	.	+	.	gene_id "YDL114W"; transcript_id "YDL114W_mRNA"; gene_source "sgd"; gene_biotype "protein_coding"; transcript_source "sgd"; transcript_biotype "protein_coding";
IV	sgd	exon	255604	256530	.	+	.	gene_id "YDL114W"; transcript_id "YDL114W_mRNA"; exon_number "1"; gene_source "sgd"; gene_biotype "protein_coding"; transcript_source "sgd"; transcript_biotype "protein_coding"; exon_id "YDL114W_mRNA-E1";
IV	sgd	CDS	255604	256527	.	+	0	gene_id "YDL114W"; transcript_id "YDL114W_mRNA"; exon_number "1"; gene_source "sgd"; gene_biotype "protein_coding"; transcript_source "sgd"; transcript_biotype "protein_coding"; protein_id "YDL114W";
IV	sgd	start_codon	255604	255606	.	+	0	gene_id "YDL114W"; transcript_id "YDL114W_mRNA"; exon_number "1"; gene_source "sgd"; gene_biotype "protein_coding"; transcript_source "sgd"; transcript_biotype "protein_coding";
IV	sgd	stop_codon	256528	256530	.	+	0	gene_id "YDL114W"; transcript_id "YDL114W_mRNA"; exon_number "1"; gene_source "sgd"; gene_biotype "protein_coding"; transcript_source "sgd"; transcript_biotype "protein_coding";
IV	sgd	gene	256513	258625	.	-	.	gene_id "YDL113C"; gene_name "ATG20"; gene_source "sgd"; gene_biotype "protein_coding";
IV	sgd	transcript	256513	258625	.	-	.	gene_id "YDL113C"; transcript_id "YDL113C_mRNA"; gene_name "ATG20"; gene_source "sgd"; gene_biotype "protein_coding"; transcript_source "sgd"; transcript_biotype "protein_coding";
IV	sgd	exon	256513	258625	.	-	.	gene_id "YDL113C"; transcript_id "YDL113C_mRNA"; exon_number "1"; gene_name "ATG20"; gene_source "sgd"; gene_biotype "protein_coding"; transcript_source "sgd"; transcript_biotype "protein_coding"; exon_id "YDL113C_mRNA-E1";
IV	sgd	CDS	256636	258555	.	-	0	gene_id "YDL113C"; transcript_id "YDL113C_mRNA"; exon_number "1"; gene_name "ATG20"; gene_source "sgd"; gene_biotype "protein_coding"; transcript_source "sgd"; transcript_biotype "protein_coding"; protein_id "YDL113C";
IV	sgd	start_codon	258553	258555	.	-	0	gene_id "YDL113C"; transcript_id "YDL113C_mRNA"; exon_number "1"; gene_name "ATG20"; gene_source "sgd"; gene_biotype "protein_coding"; transcript_source "sgd"; transcript_biotype "protein_coding";
IV	sgd	stop_codon	256633	256635	.	-	0	gene_id "YDL113C"; transcript_id "YDL113C_mRNA"; exon_number "1"; gene_name "ATG20"; gene_source "sgd"; gene_biotype "protein_coding"; transcript_source "sgd"; transcript_biotype "protein_coding";
IV	sgd	gene	258915	263336	.	+	.	gene_id "YDL112W"; gene_source "sgd"; gene_biotype "protein_coding";
IV	sgd	transcript	258915	263336	.	+	.	gene_id "YDL112W"; transcript_id "YDL112W_mRNA"; gene_source "sgd"; gene_biotype "protein_coding"; transcript_source "sgd"; transcript_biotype "protein_coding";
IV	sgd	exon	258915	263336	.	+	.	gene_id "YDL112W"; transcript_id "YDL112W_mRNA"; exon_number "1"; gene_source "sgd"; gene_biotype "protein_coding"; transcript_source "sgd"; transcript_biotype "protein_coding"; exon_id "YDL112W_mRNA-E1";
IV	sgd	CDS	258915	263222	.	+	0	gene_id "YDL112W"; transcript_id "YDL112W_mRNA"; exon_number "1"; gene_source "sgd"; gene_biotype "protein_coding"; transcript_source "sgd"; transcript_biotype "protein_coding"; protein_id "YDL112W";
IV	sgd	start_codon	258915	258917	.	+	0	gene_id "YDL112W"; transcript_id "YDL112W_mRNA"; exon_number "1"; gene_source "sgd"; gene_biotype "protein_coding"; transcript_source "sgd"; transcript_biotype "protein_coding";
IV	sgd	stop_codon	263223	263225	.	+	0	gene_id "YDL112W"; transcript_id "YDL112W_mRNA"; exon_number "1"; gene_source "sgd"; gene_biotype "protein_coding"; transcript_source "sgd"; transcript_biotype "protein_coding";
IV	sgd	gene	263241	264179	.	-	.	gene_id "YDL111C"; gene_source "sgd"; gene_biotype "protein_coding";
IV	sgd	transcript	263241	264179	.	-	.	gene_id "YDL111C"; transcript_id "YDL111C_mRNA"; gene_source "sgd"; gene_biotype "protein_coding"; transcript_source "sgd"; transcript_biotype "protein_coding";
IV	sgd	exon	263241	264179	.	-	.	gene_id "YDL111C"; transcript_id "YDL111C_mRNA"; exon_number "1"; gene_source "sgd"; gene_biotype "protein_coding"; transcript_source "sgd"; transcript_biotype "protein_coding"; exon_id "YDL111C_mRNA-E1";
IV	sgd	CDS	263316	264110	.	-	0	gene_id "YDL111C"; transcript_id "YDL111C_mRNA"; exon_number "1"; gene_source "sgd"; gene_biotype "protein_coding"; transcript_source "sgd"; transcript_biotype "protein_coding"; protein_id "YDL111C";
IV	sgd	start_codon	264108	264110	.	-	0	gene_id "YDL111C"; transcript_id "YDL111C_mRNA"; exon_number "1"; gene_source "sgd"; gene_biotype "protein_coding"; transcript_source "sgd"; transcript_biotype "protein_coding";
IV	sgd	stop_codon	263313	263315	.	-	0	gene_id "YDL111C"; transcript_id "YDL111C_mRNA"; exon_number "1"; gene_source "sgd"; gene_biotype "protein_coding"; transcript_source "sgd"; transcript_biotype "protein_coding";
IV	sgd	gene	264316	265021	.	-	.	gene_id "YDL110C"; gene_source "sgd"; gene_biotype "protein_coding";
IV	sgd	transcript	264316	265021	.	-	.	gene_id "YDL110C"; transcript_id "YDL110C_mRNA"; gene_source "sgd"; gene_biotype "protein_coding"; transcript_source "sgd"; transcript_biotype "protein_coding";
IV	sgd	exon	264316	265021	.	-	.	gene_id "YDL110C"; transcript_id "YDL110C_mRNA"; exon_number "1"; gene_source "sgd"; gene_biotype "protein_coding"; transcript_source "sgd"; transcript_biotype "protein_coding"; exon_id "YDL110C_mRNA-E1";
IV	sgd	CDS	264515	264964	.	-	0	gene_id "YDL110C"; transcript_id "YDL110C_mRNA"; exon_number "1"; gene_source "sgd"; gene_biotype "protein_coding"; transcript_source "sgd"; transcript_biotype "protein_coding"; protein_id "YDL110C";
IV	sgd	start_codon	264962	264964	.	-	0	gene_id "YDL110C"; transcript_id "YDL110C_mRNA"; exon_number "1"; gene_source "sgd"; gene_biotype "protein_coding"; transcript_source "sgd"; transcript_biotype "protein_coding";
IV	sgd	stop_codon	264512	264514	.	-	0	gene_id "YDL110C"; transcript_id "YDL110C_mRNA"; exon_number "1"; gene_source "sgd"; gene_biotype "protein_coding"; transcript_source "sgd"; transcript_biotype "protein_coding";
IV	sgd	gene	265258	267201	.	-	.	gene_id "YDL109C"; gene_source "sgd"; gene_biotype "protein_coding";
IV	sgd	transcript	265258	267201	.	-	.	gene_id "YDL109C"; transcript_id "YDL109C_mRNA"; gene_source "sgd"; gene_biotype "protein_coding"; transcript_source "sgd"; transcript_biotype "protein_coding";
IV	sgd	exon	265258	267201	.	-	.	gene_id "YDL109C"; transcript_id "YDL109C_mRNA"; exon_number "1"; gene_source "sgd"; gene_biotype "protein_coding"; transcript_source "sgd"; transcript_biotype "protein_coding"; exon_id "YDL109C_mRNA-E1";
IV	sgd	CDS	265261	267201	.	-	0	gene_id "YDL109C"; transcript_id "YDL109C_mRNA"; exon_number "1"; gene_source "sgd"; gene_biotype "protein_coding"; transcript_source "sgd"; transcript_biotype "protein_coding"; protein_id "YDL109C";
IV	sgd	start_codon	267199	267201	.	-	0	gene_id "YDL109C"; transcript_id "YDL109C_mRNA"; exon_number "1"; gene_source "sgd"; gene_biotype "protein_coding"; transcript_source "sgd"; transcript_biotype "protein_coding";
IV	sgd	stop_codon	265258	265260	.	-	0	gene_id "YDL109C"; transcript_id "YDL109C_mRNA"; exon_number "1"; gene_source "sgd"; gene_biotype "protein_coding"; transcript_source "sgd"; transcript_biotype "protein_coding";
IV	sgd	gene	267666	268785	.	+	.	gene_id "YDL108W"; gene_source "sgd"; gene_biotype "protein_coding";
IV	sgd	transcript	267666	268785	.	+	.	gene_id "YDL108W"; transcript_id "YDL108W_mRNA"; gene_source "sgd"; gene_biotype "protein_coding"; transcript_source "sgd"; transcript_biotype "protein_coding";
IV	sgd	exon	267666	267725	.	+	.	gene_id "YDL108W"; transcript_id "YDL108W_mRNA"; exon_number "1"; gene_source "sgd"; gene_biotype "protein_coding"; transcript_source "sgd"; transcript_biotype "protein_coding"; exon_id "YDL108W_mRNA-E1";
IV	sgd	CDS	267698	267725	.	+	0	gene_id "YDL108W"; transcript_id "YDL108W_mRNA"; exon_number "1"; gene_source "sgd"; gene_biotype "protein_coding"; transcript_source "sgd"; transcript_biotype "protein_coding"; protein_id "YDL108W";
IV	sgd	start_codon	267698	267700	.	+	0	gene_id "YDL108W"; transcript_id "YDL108W_mRNA"; exon_number "1"; gene_source "sgd"; gene_biotype "protein_coding"; transcript_source "sgd"; transcript_biotype "protein_coding";
IV	sgd	exon	267807	268785	.	+	.	gene_id "YDL108W"; transcript_id "YDL108W_mRNA"; exon_number "2"; gene_source "sgd"; gene_biotype "protein_coding"; transcript_source "sgd"; transcript_biotype "protein_coding"; exon_id "YDL108W_mRNA-E2";
IV	sgd	CDS	267807	268696	.	+	2	gene_id "YDL108W"; transcript_id "YDL108W_mRNA"; exon_number "2"; gene_source "sgd"; gene_biotype "protein_coding"; transcript_source "sgd"; transcript_biotype "protein_coding"; protein_id "YDL108W";
IV	sgd	stop_codon	268697	268699	.	+	0	gene_id "YDL108W"; transcript_id "YDL108W_mRNA"; exon_number "2"; gene_source "sgd"; gene_biotype "protein_coding"; transcript_source "sgd"; transcript_biotype "protein_coding";
IV	sgd	gene	268921	269976	.	+	.	gene_id "YDL107W"; gene_source "sgd"; gene_biotype "protein_coding";
IV	sgd	transcript	268921	269976	.	+	.	gene_id "YDL107W"; transcript_id "YDL107W_mRNA"; gene_source "sgd"; gene_biotype "protein_coding"; transcript_source "sgd"; transcript_biotype "protein_coding";
IV	sgd	exon	268921	269976	.	+	.	gene_id "YDL107W"; transcript_id "YDL107W_mRNA"; exon_number "1"; gene_source "sgd"; gene_biotype "protein_coding"; transcript_source "sgd"; transcript_biotype "protein_coding"; exon_id "YDL107W_mRNA-E1";
IV	sgd	CDS	268921	269973	.	+	0	gene_id "YDL107W"; transcript_id "YDL107W_mRNA"; exon_number "1"; gene_source "sgd"; gene_biotype "protein_coding"; transcript_source "sgd"; transcript_biotype "protein_coding"; protein_id "YDL107W";
IV	sgd	start_codon	268921	268923	.	+	0	gene_id "YDL107W"; transcript_id "YDL107W_mRNA"; exon_number "1"; gene_source "sgd"; gene_biotype "protein_coding"; transcript_source "sgd"; transcript_biotype "protein_coding";
IV	sgd	stop_codon	269974	269976	.	+	0	gene_id "YDL107W"; transcript_id "YDL107W_mRNA"; exon_number "1"; gene_source "sgd"; gene_biotype "protein_coding"; transcript_source "sgd"; transcript_biotype "protein_coding";
IV	sgd	gene	270222	271901	.	-	.	gene_id "YDL106C"; gene_name "PHO2"; gene_source "sgd"; gene_biotype "protein_coding";
IV	sgd	transcript	270222	271901	.	-	.	gene_id "YDL106C"; transcript_id "YDL106C_mRNA"; gene_name "PHO2"; gene_source "sgd"; gene_biotype "protein_coding"; transcript_source "sgd"; transcript_biotype "protein_coding";
IV	sgd	exon	270222	271901	.	-	.	gene_id "YDL106C"; transcript_id "YDL106C_mRNA"; exon_number "1"; gene_name "PHO2"; gene_source "sgd"; gene_biotype "protein_coding"; transcript_source "sgd"; transcript_biotype "protein_coding"; exon_id "YDL106C_mRNA-E1";
IV	sgd	CDS	270225	271901	.	-	0	gene_id "YDL106C"; transcript_id "YDL106C_mRNA"; exon_number "1"; gene_name "PHO2"; gene_source "sgd"; gene_biotype "protein_coding"; transcript_source "sgd"; transcript_biotype "protein_coding"; protein_id "YDL106C";
IV	sgd	start_codon	271899	271901	.	-	0	gene_id "YDL106C"; transcript_id "YDL106C_mRNA"; exon_number "1"; gene_name "PHO2"; gene_source "sgd"; gene_biotype "protein_coding"; transcript_source "sgd"; transcript_biotype "protein_coding";
IV	sgd	stop_codon	270222	270224	.	-	0	gene_id "YDL106C"; transcript_id "YDL106C_mRNA"; exon_number "1"; gene_name "PHO2"; gene_source "sgd"; gene_biotype "protein_coding"; transcript_source "sgd"; transcript_biotype "protein_coding";
IV	sgd	gene	272389	273597	.	+	.	gene_id "YDL105W"; gene_name "NSE4"; gene_source "sgd"; gene_biotype "protein_coding";
IV	sgd	transcript	272389	273597	.	+	.	gene_id "YDL105W"; transcript_id "YDL105W_mRNA"; gene_name "NSE4"; gene_source "sgd"; gene_biotype "protein_coding"; transcript_source "sgd"; transcript_biotype "protein_coding";
IV	sgd	exon	272389	273597	.	+	.	gene_id "YDL105W"; transcript_id "YDL105W_mRNA"; exon_number "1"; gene_name "NSE4"; gene_source "sgd"; gene_biotype "protein_coding"; transcript_source "sgd"; transcript_biotype "protein_coding"; exon_id "YDL105W_mRNA-E1";
IV	sgd	CDS	272389	273594	.	+	0	gene_id "YDL105W"; transcript_id "YDL105W_mRNA"; exon_number "1"; gene_name "NSE4"; gene_source "sgd"; gene_biotype "protein_coding"; transcript_source "sgd"; transcript_biotype "protein_coding"; protein_id "YDL105W";
IV	sgd	start_codon	272389	272391	.	+	0	gene_id "YDL105W"; transcript_id "YDL105W_mRNA"; exon_number "1"; gene_name "NSE4"; gene_source "sgd"; gene_biotype "protein_coding"; transcript_source "sgd"; transcript_biotype "protein_coding";
IV	sgd	stop_codon	273595	273597	.	+	0	gene_id "YDL105W"; transcript_id "YDL105W_mRNA"; exon_number "1"; gene_name "NSE4"; gene_source "sgd"; gene_biotype "protein_coding"; transcript_source "sgd"; transcript_biotype "protein_coding";
IV	sgd	gene	273653	274876	.	-	.	gene_id "YDL104C"; gene_source "sgd"; gene_biotype "protein_coding";
IV	sgd	transcript	273653	274876	.	-	.	gene_id "YDL104C"; transcript_id "YDL104C_mRNA"; gene_source "sgd"; gene_biotype "protein_coding"; transcript_source "sgd"; transcript_biotype "protein_coding";
IV	sgd	exon	273653	274876	.	-	.	gene_id "YDL104C"; transcript_id "YDL104C_mRNA"; exon_number "1"; gene_source "sgd"; gene_biotype "protein_coding"; transcript_source "sgd"; transcript_biotype "protein_coding"; exon_id "YDL104C_mRNA-E1";
IV	sgd	CDS	273656	274876	.	-	0	gene_id "YDL104C"; transcript_id "YDL104C_mRNA"; exon_number "1"; gene_source "sgd"; gene_biotype "protein_coding"; transcript_source "sgd"; transcript_biotype "protein_coding"; protein_id "YDL104C";
IV	sgd	start_codon	274874	274876	.	-	0	gene_id "YDL104C"; transcript_id "YDL104C_mRNA"; exon_number "1"; gene_source "sgd"; gene_biotype "protein_coding"; transcript_source "sgd"; transcript_biotype "protein_coding";
IV	sgd	stop_codon	273653	273655	.	-	0	gene_id "YDL104C"; transcript_id "YDL104C_mRNA"; exon_number "1"; gene_source "sgd"; gene_biotype "protein_coding"; transcript_source "sgd"; transcript_biotype "protein_coding";
IV	sgd	gene	274943	276654	.	-	.	gene_id "YDL103C"; gene_name "QRI1"; gene_source "sgd"; gene_biotype "protein_coding";
IV	sgd	transcript	274943	276654	.	-	.	gene_id "YDL103C"; transcript_id "YDL103C_mRNA"; gene_name "QRI1"; gene_source "sgd"; gene_biotype "protein_coding"; transcript_source "sgd"; transcript_biotype "protein_coding";
IV	sgd	exon	274943	276654	.	-	.	gene_id "YDL103C"; transcript_id "YDL103C_mRNA"; exon_number "1"; gene_name "QRI1"; gene_source "sgd"; gene_biotype "protein_coding"; transcript_source "sgd"; transcript_biotype "protein_coding"; exon_id "YDL103C_mRNA-E1";
IV	sgd	CDS	275151	276581	.	-	0	gene_id "YDL103C"; transcript_id "YDL103C_mRNA"; exon_number "1"; gene_name "QRI1"; gene_source "sgd"; gene_biotype "protein_coding"; transcript_source "sgd"; transcript_biotype "protein_coding"; protein_id "YDL103C";
IV	sgd	start_codon	276579	276581	.	-	0	gene_id "YDL103C"; transcript_id "YDL103C_mRNA"; exon_number "1"; gene_name "QRI1"; gene_source "sgd"; gene_biotype "protein_coding"; transcript_source "sgd"; transcript_biotype "protein_coding";
IV	sgd	stop_codon	275148	275150	.	-	0	gene_id "YDL103C"; transcript_id "YDL103C_mRNA"; exon_number "1"; gene_name "QRI1"; gene_source "sgd"; gene_biotype "protein_coding"; transcript_source "sgd"; transcript_biotype "protein_coding";
IV	sgd	gene	276872	280165	.	+	.	gene_id "YDL102W"; gene_name "POL3"; gene_source "sgd"; gene_biotype "protein_coding";
IV	sgd	transcript	276872	280165	.	+	.	gene_id "YDL102W"; transcript_id "YDL102W_mRNA"; gene_name "POL3"; gene_source "sgd"; gene_biotype "protein_coding"; transcript_source "sgd"; transcript_biotype "protein_coding";
IV	sgd	exon	276872	280165	.	+	.	gene_id "YDL102W"; transcript_id "YDL102W_mRNA"; exon_number "1"; gene_name "POL3"; gene_source "sgd"; gene_biotype "protein_coding"; transcript_source "sgd"; transcript_biotype "protein_coding"; exon_id "YDL102W_mRNA-E1";
IV	sgd	CDS	276872	280162	.	+	0	gene_id "YDL102W"; transcript_id "YDL102W_mRNA"; exon_number "1"; gene_name "POL3"; gene_source "sgd"; gene_biotype "protein_coding"; transcript_source "sgd"; transcript_biotype "protein_coding"; protein_id "YDL102W";
IV	sgd	start_codon	276872	276874	.	+	0	gene_id "YDL102W"; transcript_id "YDL102W_mRNA"; exon_number "1"; gene_name "POL3"; gene_source "sgd"; gene_biotype "protein_coding"; transcript_source "sgd"; transcript_biotype "protein_coding";
IV	sgd	stop_codon	280163	280165	.	+	0	gene_id "YDL102W"; transcript_id "YDL102W_mRNA"; exon_number "1"; gene_name "POL3"; gene_source "sgd"; gene_biotype "protein_coding"; transcript_source "sgd"; transcript_biotype "protein_coding";
IV	sgd	gene	280179	281909	.	-	.	gene_id "YDL101C"; gene_source "sgd"; gene_biotype "protein_coding";
IV	sgd	transcript	280179	281909	.	-	.	gene_id "YDL101C"; transcript_id "YDL101C_mRNA"; gene_source "sgd"; gene_biotype "protein_coding"; transcript_source "sgd"; transcript_biotype "protein_coding";
IV	sgd	exon	280179	281909	.	-	.	gene_id "YDL101C"; transcript_id "YDL101C_mRNA"; exon_number "1"; gene_source "sgd"; gene_biotype "protein_coding"; transcript_source "sgd"; transcript_biotype "protein_coding"; exon_id "YDL101C_mRNA-E1";
IV	sgd	CDS	280310	281848	.	-	0	gene_id "YDL101C"; transcript_id "YDL101C_mRNA"; exon_number "1"; gene_source "sgd"; gene_biotype "protein_coding"; transcript_source "sgd"; transcript_biotype "protein_coding"; protein_id "YDL101C";
IV	sgd	start_codon	281846	281848	.	-	0	gene_id "YDL101C"; transcript_id "YDL101C_mRNA"; exon_number "1"; gene_source "sgd"; gene_biotype "protein_coding"; transcript_source "sgd"; transcript_biotype "protein_coding";
IV	sgd	stop_codon	280307	280309	.	-	0	gene_id "YDL101C"; transcript_id "YDL101C_mRNA"; exon_number "1"; gene_source "sgd"; gene_biotype "protein_coding"; transcript_source "sgd"; transcript_biotype "protein_coding";
IV	sgd	gene	282012	283232	.	-	.	gene_id "YDL100C"; gene_name "GET3"; gene_source "sgd"; gene_biotype "protein_coding";
IV	sgd	transcript	282012	283232	.	-	.	gene_id "YDL100C"; transcript_id "YDL100C_mRNA"; gene_name "GET3"; gene_source "sgd"; gene_biotype "protein_coding"; transcript_source "sgd"; transcript_biotype "protein_coding";
IV	sgd	exon	282012	283232	.	-	.	gene_id "YDL100C"; transcript_id "YDL100C_mRNA"; exon_number "1"; gene_name "GET3"; gene_source "sgd"; gene_biotype "protein_coding"; transcript_source "sgd"; transcript_biotype "protein_coding"; exon_id "YDL100C_mRNA-E1";
IV	sgd	CDS	282115	283176	.	-	0	gene_id "YDL100C"; transcript_id "YDL100C_mRNA"; exon_number "1"; gene_name "GET3"; gene_source "sgd"; gene_biotype "protein_coding"; transcript_source "sgd"; transcript_biotype "protein_coding"; protein_id "YDL100C";
IV	sgd	start_codon	283174	283176	.	-	0	gene_id "YDL100C"; transcript_id "YDL100C_mRNA"; exon_number "1"; gene_name "GET3"; gene_source "sgd"; gene_biotype "protein_coding"; transcript_source "sgd"; transcript_biotype "protein_coding";
IV	sgd	stop_codon	282112	282114	.	-	0	gene_id "YDL100C"; transcript_id "YDL100C_mRNA"; exon_number "1"; gene_name "GET3"; gene_source "sgd"; gene_biotype "protein_coding"; transcript_source "sgd"; transcript_biotype "protein_coding";
IV	sgd	gene	283365	284525	.	+	.	gene_id "YDL099W"; gene_source "sgd"; gene_biotype "protein_coding";
IV	sgd	transcript	283365	284525	.	+	.	gene_id "YDL099W"; transcript_id "YDL099W_mRNA"; gene_source "sgd"; gene_biotype "protein_coding"; transcript_source "sgd"; transcript_biotype "protein_coding";
IV	sgd	exon	283365	284525	.	+	.	gene_id "YDL099W"; transcript_id "YDL099W_mRNA"; exon_number "1"; gene_source "sgd"; gene_biotype "protein_coding"; transcript_source "sgd"; transcript_biotype "protein_coding"; exon_id "YDL099W_mRNA-E1";
IV	sgd	CDS	283419	284441	.	+	0	gene_id "YDL099W"; transcript_id "YDL099W_mRNA"; exon_number "1"; gene_source "sgd"; gene_biotype "protein_coding"; transcript_source "sgd"; transcript_biotype "protein_coding"; protein_id "YDL099W";
IV	sgd	start_codon	283419	283421	.	+	0	gene_id "YDL099W"; transcript_id "YDL099W_mRNA"; exon_number "1"; gene_source "sgd"; gene_biotype "protein_coding"; transcript_source "sgd"; transcript_biotype "protein_coding";
IV	sgd	stop_codon	284442	284444	.	+	0	gene_id "YDL099W"; transcript_id "YDL099W_mRNA"; exon_number "1"; gene_source "sgd"; gene_biotype "protein_coding"; transcript_source "sgd"; transcript_biotype "protein_coding";
IV	sgd	gene	284443	285175	.	-	.	gene_id "YDL098C"; gene_source "sgd"; gene_biotype "protein_coding";
IV	sgd	transcript	284443	285175	.	-	.	gene_id "YDL098C"; transcript_id "YDL098C_mRNA"; gene_source "sgd"; gene_biotype "protein_coding"; transcript_source "sgd"; transcript_biotype "protein_coding";
IV	sgd	exon	284443	285175	.	-	.	gene_id "YDL098C"; transcript_id "YDL098C_mRNA"; exon_number "1"; gene_source "sgd"; gene_biotype "protein_coding"; transcript_source "sgd"; transcript_biotype "protein_coding"; exon_id "YDL098C_mRNA-E1";
IV	sgd	CDS	284584	285165	.	-	0	gene_id "YDL098C"; transcript_id "YDL098C_mRNA"; exon_number "1"; gene_source "sgd"; gene_biotype "protein_coding"; transcript_source "sgd"; transcript_biotype "protein_coding"; protein_id "YDL098C";
IV	sgd	start_codon	285163	285165	.	-	0	gene_id "YDL098C"; transcript_id "YDL098C_mRNA"; exon_number "1"; gene_source "sgd"; gene_biotype "protein_coding"; transcript_source "sgd"; transcript_biotype "protein_coding";
IV	sgd	stop_codon	284581	284583	.	-	0	gene_id "YDL098C"; transcript_id "YDL098C_mRNA"; exon_number "1"; gene_source "sgd"; gene_biotype "protein_coding"; transcript_source "sgd"; transcript_biotype "protein_coding";
IV	sgd	gene	285293	286753	.	-	.	gene_id "YDL097C"; gene_name "RPN6"; gene_source "sgd"; gene_biotype "protein_coding";
IV	sgd	transcript	285293	286753	.	-	.	gene_id "YDL097C"; transcript_id "YDL097C_mRNA"; gene_name "RPN6"; gene_source "sgd"; gene_biotype "protein_coding"; transcript_source "sgd"; transcript_biotype "protein_coding";
IV	sgd	exon	285293	286753	.	-	.	gene_id "YDL097C"; transcript_id "YDL097C_mRNA"; exon_number "1"; gene_name "RPN6"; gene_source "sgd"; gene_biotype "protein_coding"; transcript_source "sgd"; transcript_biotype "protein_coding"; exon_id "YDL097C_mRNA-E1";
IV	sgd	CDS	285394	286695	.	-	0	gene_id "YDL097C"; transcript_id "YDL097C_mRNA"; exon_number "1"; gene_name "RPN6"; gene_source "sgd"; gene_biotype "protein_coding"; transcript_source "sgd"; transcript_biotype "protein_coding"; protein_id "YDL097C";
IV	sgd	start_codon	286693	286695	.	-	0	gene_id "YDL097C"; transcript_id "YDL097C_mRNA"; exon_number "1"; gene_name "RPN6"; gene_source "sgd"; gene_biotype "protein_coding"; transcript_source "sgd"; transcript_biotype "protein_coding";
IV	sgd	stop_codon	285391	285393	.	-	0	gene_id "YDL097C"; transcript_id "YDL097C_mRNA"; exon_number "1"; gene_name "RPN6"; gene_source "sgd"; gene_biotype "protein_coding"; transcript_source "sgd"; transcript_biotype "protein_coding";
IV	sgd	gene	286979	289674	.	+	.	gene_id "YDL095W"; gene_source "sgd"; gene_biotype "protein_coding";
IV	sgd	transcript	286979	289674	.	+	.	gene_id "YDL095W"; transcript_id "YDL095W_mRNA"; gene_source "sgd"; gene_biotype "protein_coding"; transcript_source "sgd"; transcript_biotype "protein_coding";
IV	sgd	exon	286979	289674	.	+	.	gene_id "YDL095W"; transcript_id "YDL095W_mRNA"; exon_number "1"; gene_source "sgd"; gene_biotype "protein_coding"; transcript_source "sgd"; transcript_biotype "protein_coding"; exon_id "YDL095W_mRNA-E1";
IV	sgd	CDS	287059	289509	.	+	0	gene_id "YDL095W"; transcript_id "YDL095W_mRNA"; exon_number "1"; gene_source "sgd"; gene_biotype "protein_coding"; transcript_source "sgd"; transcript_biotype "protein_coding"; protein_id "YDL095W";
IV	sgd	start_codon	287059	287061	.	+	0	gene_id "YDL095W"; transcript_id "YDL095W_mRNA"; exon_number "1"; gene_source "sgd"; gene_biotype "protein_coding"; transcript_source "sgd"; transcript_biotype "protein_coding";
IV	sgd	stop_codon	289510	289512	.	+	0	gene_id "YDL095W"; transcript_id "YDL095W_mRNA"; exon_number "1"; gene_source "sgd"; gene_biotype "protein_coding"; transcript_source "sgd"; transcript_biotype "protein_coding";
IV	sgd	gene	289861	292420	.	+	.	gene_id "YDL093W"; gene_source "sgd"; gene_biotype "protein_coding";
IV	sgd	transcript	289861	292420	.	+	.	gene_id "YDL093W"; transcript_id "YDL093W_mRNA"; gene_source "sgd"; gene_biotype "protein_coding"; transcript_source "sgd"; transcript_biotype "protein_coding";
IV	sgd	exon	289861	292420	.	+	.	gene_id "YDL093W"; transcript_id "YDL093W_mRNA"; exon_number "1"; gene_source "sgd"; gene_biotype "protein_coding"; transcript_source "sgd"; transcript_biotype "protein_coding"; exon_id "YDL093W_mRNA-E1";
IV	sgd	CDS	289909	292137	.	+	0	gene_id "YDL093W"; transcript_id "YDL093W_mRNA"; exon_number "1"; gene_source "sgd"; gene_biotype "protein_coding"; transcript_source "sgd"; transcript_biotype "protein_coding"; protein_id "YDL093W";
IV	sgd	start_codon	289909	289911	.	+	0	gene_id "YDL093W"; transcript_id "YDL093W_mRNA"; exon_number "1"; gene_source "sgd"; gene_biotype "protein_coding"; transcript_source "sgd"; transcript_biotype "protein_coding";
IV	sgd	stop_codon	292138	292140	.	+	0	gene_id "YDL093W"; transcript_id "YDL093W_mRNA"; exon_number "1"; gene_source "sgd"; gene_biotype "protein_coding"; transcript_source "sgd"; transcript_biotype "protein_coding";
IV	sgd	gene	292758	293415	.	+	.	gene_id "YDL092W"; gene_source "sgd"; gene_biotype "protein_coding";
IV	sgd	transcript	292758	293415	.	+	.	gene_id "YDL092W"; transcript_id "YDL092W_mRNA"; gene_source "sgd"; gene_biotype "protein_coding"; transcript_source "sgd"; transcript_biotype "protein_coding";
IV	sgd	exon	292758	293415	.	+	.	gene_id "YDL092W"; transcript_id "YDL092W_mRNA"; exon_number "1"; gene_source "sgd"; gene_biotype "protein_coding"; transcript_source "sgd"; transcript_biotype "protein_coding"; exon_id "YDL092W_mRNA-E1";
IV	sgd	CDS	292781	293218	.	+	0	gene_id "YDL092W"; transcript_id "YDL092W_mRNA"; exon_number "1"; gene_source "sgd"; gene_biotype "protein_coding"; transcript_source "sgd"; transcript_biotype "protein_coding"; protein_id "YDL092W";
IV	sgd	start_codon	292781	292783	.	+	0	gene_id "YDL092W"; transcript_id "YDL092W_mRNA"; exon_number "1"; gene_source "sgd"; gene_biotype "protein_coding"; transcript_source "sgd"; transcript_biotype "protein_coding";
IV	sgd	stop_codon	293219	293221	.	+	0	gene_id "YDL092W"; transcript_id "YDL092W_mRNA"; exon_number "1"; gene_source "sgd"; gene_biotype "protein_coding"; transcript_source "sgd"; transcript_biotype "protein_coding";
IV	sgd	gene	293290	294853	.	-	.	gene_id "YDL091C"; gene_source "sgd"; gene_biotype "protein_coding";
IV	sgd	transcript	293290	294853	.	-	.	gene_id "YDL091C"; transcript_id "YDL091C_mRNA"; gene_source "sgd"; gene_biotype "protein_coding"; transcript_source "sgd"; transcript_biotype "protein_coding";
IV	sgd	exon	293290	294853	.	-	.	gene_id "YDL091C"; transcript_id "YDL091C_mRNA"; exon_number "1"; gene_source "sgd"; gene_biotype "protein_coding"; transcript_source "sgd"; transcript_biotype "protein_coding"; exon_id "YDL091C_mRNA-E1";
IV	sgd	CDS	293395	294759	.	-	0	gene_id "YDL091C"; transcript_id "YDL091C_mRNA"; exon_number "1"; gene_source "sgd"; gene_biotype "protein_coding"; transcript_source "sgd"; transcript_biotype "protein_coding"; protein_id "YDL091C";
IV	sgd	start_codon	294757	294759	.	-	0	gene_id "YDL091C"; transcript_id "YDL091C_mRNA"; exon_number "1"; gene_source "sgd"; gene_biotype "protein_coding"; transcript_source "sgd"; transcript_biotype "protein_coding";
IV	sgd	stop_codon	293392	293394	.	-	0	gene_id "YDL091C"; transcript_id "YDL091C_mRNA"; exon_number "1"; gene_source "sgd"; gene_biotype "protein_coding"; transcript_source "sgd"; transcript_biotype "protein_coding";
IV	sgd	gene	294903	296337	.	-	.	gene_id "YDL090C"; gene_name "RAM1"; gene_source "sgd"; gene_biotype "protein_coding";
IV	sgd	transcript	294903	296337	.	-	.	gene_id "YDL090C"; transcript_id "YDL090C_mRNA"; gene_name "RAM1"; gene_source "sgd"; gene_biotype "protein_coding"; transcript_source "sgd"; transcript_biotype "protein_coding";
IV	sgd	exon	294903	296337	.	-	.	gene_id "YDL090C"; transcript_id "YDL090C_mRNA"; exon_number "1"; gene_name "RAM1"; gene_source "sgd"; gene_biotype "protein_coding"; transcript_source "sgd"; transcript_biotype "protein_coding"; exon_id "YDL090C_mRNA-E1";
IV	sgd	CDS	295037	296329	.	-	0	gene_id "YDL090C"; transcript_id "YDL090C_mRNA"; exon_number "1"; gene_name "RAM1"; gene_source "sgd"; gene_biotype "protein_coding"; transcript_source "sgd"; transcript_biotype "protein_coding"; protein_id "YDL090C";
IV	sgd	start_codon	296327	296329	.	-	0	gene_id "YDL090C"; transcript_id "YDL090C_mRNA"; exon_number "1"; gene_name "RAM1"; gene_source "sgd"; gene_biotype "protein_coding"; transcript_source "sgd"; transcript_biotype "protein_coding";
IV	sgd	stop_codon	295034	295036	.	-	0	gene_id "YDL090C"; transcript_id "YDL090C_mRNA"; exon_number "1"; gene_name "RAM1"; gene_source "sgd"; gene_biotype "protein_coding"; transcript_source "sgd"; transcript_biotype "protein_coding";
IV	sgd	gene	296521	298356	.	+	.	gene_id "YDL089W"; gene_source "sgd"; gene_biotype "protein_coding";
IV	sgd	transcript	296521	298356	.	+	.	gene_id "YDL089W"; transcript_id "YDL089W_mRNA"; gene_source "sgd"; gene_biotype "protein_coding"; transcript_source "sgd"; transcript_biotype "protein_coding";
IV	sgd	exon	296521	298356	.	+	.	gene_id "YDL089W"; transcript_id "YDL089W_mRNA"; exon_number "1"; gene_source "sgd"; gene_biotype "protein_coding"; transcript_source "sgd"; transcript_biotype "protein_coding"; exon_id "YDL089W_mRNA-E1";
IV	sgd	CDS	296820	298271	.	+	0	gene_id "YDL089W"; transcript_id "YDL089W_mRNA"; exon_number "1"; gene_source "sgd"; gene_biotype "protein_coding"; transcript_source "sgd"; transcript_biotype "protein_coding"; protein_id "YDL089W";
IV	sgd	start_codon	296820	296822	.	+	0	gene_id "YDL089W"; transcript_id "YDL089W_mRNA"; exon_number "1"; gene_source "sgd"; gene_biotype "protein_coding"; transcript_source "sgd"; transcript_biotype "protein_coding";
IV	sgd	stop_codon	298272	298274	.	+	0	gene_id "YDL089W"; transcript_id "YDL089W_mRNA"; exon_number "1"; gene_source "sgd"; gene_biotype "protein_coding"; transcript_source "sgd"; transcript_biotype "protein_coding";
IV	sgd	gene	298263	300131	.	-	.	gene_id "YDL088C"; gene_name "ASM4"; gene_source "sgd"; gene_biotype "protein_coding";
IV	sgd	transcript	298263	300131	.	-	.	gene_id "YDL088C"; transcript_id "YDL088C_mRNA"; gene_name "ASM4"; gene_source "sgd"; gene_biotype "protein_coding"; transcript_source "sgd"; transcript_biotype "protein_coding";
IV	sgd	exon	298263	300131	.	-	.	gene_id "YDL088C"; transcript_id "YDL088C_mRNA"; exon_number "1"; gene_name "ASM4"; gene_source "sgd"; gene_biotype "protein_coding"; transcript_source "sgd"; transcript_biotype "protein_coding"; exon_id "YDL088C_mRNA-E1";
IV	sgd	CDS	298420	300003	.	-	0	gene_id "YDL088C"; transcript_id "YDL088C_mRNA"; exon_number "1"; gene_name "ASM4"; gene_source "sgd"; gene_biotype "protein_coding"; transcript_source "sgd"; transcript_biotype "protein_coding"; protein_id "YDL088C";
IV	sgd	start_codon	300001	300003	.	-	0	gene_id "YDL088C"; transcript_id "YDL088C_mRNA"; exon_number "1"; gene_name "ASM4"; gene_source "sgd"; gene_biotype "protein_coding"; transcript_source "sgd"; transcript_biotype "protein_coding";
IV	sgd	stop_codon	298417	298419	.	-	0	gene_id "YDL088C"; transcript_id "YDL088C_mRNA"; exon_number "1"; gene_name "ASM4"; gene_source "sgd"; gene_biotype "protein_coding"; transcript_source "sgd"; transcript_biotype "protein_coding";
IV	sgd	gene	300214	300999	.	-	.	gene_id "YDL087C"; gene_name "LUC7"; gene_source "sgd"; gene_biotype "protein_coding";
IV	sgd	transcript	300214	300999	.	-	.	gene_id "YDL087C"; transcript_id "YDL087C_mRNA"; gene_name "LUC7"; gene_source "sgd"; gene_biotype "protein_coding"; transcript_source "sgd"; transcript_biotype "protein_coding";
IV	sgd	exon	300214	300999	.	-	.	gene_id "YDL087C"; transcript_id "YDL087C_mRNA"; exon_number "1"; gene_name "LUC7"; gene_source "sgd"; gene_biotype "protein_coding"; transcript_source "sgd"; transcript_biotype "protein_coding"; exon_id "YDL087C_mRNA-E1";
IV	sgd	CDS	300217	300999	.	-	0	gene_id "YDL087C"; transcript_id "YDL087C_mRNA"; exon_number "1"; gene_name "LUC7"; gene_source "sgd"; gene_biotype "protein_coding"; transcript_source "sgd"; transcript_biotype "protein_coding"; protein_id "YDL087C";
IV	sgd	start_codon	300997	300999	.	-	0	gene_id "YDL087C"; transcript_id "YDL087C_mRNA"; exon_number "1"; gene_name "LUC7"; gene_source "sgd"; gene_biotype "protein_coding"; transcript_source "sgd"; transcript_biotype "protein_coding";
IV	sgd	stop_codon	300214	300216	.	-	0	gene_id "YDL087C"; transcript_id "YDL087C_mRNA"; exon_number "1"; gene_name "LUC7"; gene_source "sgd"; gene_biotype "protein_coding"; transcript_source "sgd"; transcript_biotype "protein_coding";
IV	sgd	gene	301374	302323	.	+	.	gene_id "YDL086W"; gene_source "sgd"; gene_biotype "protein_coding";
IV	sgd	transcript	301374	302323	.	+	.	gene_id "YDL086W"; transcript_id "YDL086W_mRNA"; gene_source "sgd"; gene_biotype "protein_coding"; transcript_source "sgd"; transcript_biotype "protein_coding";
IV	sgd	exon	301374	302323	.	+	.	gene_id "YDL086W"; transcript_id "YDL086W_mRNA"; exon_number "1"; gene_source "sgd"; gene_biotype "protein_coding"; transcript_source "sgd"; transcript_biotype "protein_coding"; exon_id "YDL086W_mRNA-E1";
IV	sgd	CDS	301413	302231	.	+	0	gene_id "YDL086W"; transcript_id "YDL086W_mRNA"; exon_number "1"; gene_source "sgd"; gene_biotype "protein_coding"; transcript_source "sgd"; transcript_biotype "protein_coding"; protein_id "YDL086W";
IV	sgd	start_codon	301413	301415	.	+	0	gene_id "YDL086W"; transcript_id "YDL086W_mRNA"; exon_number "1"; gene_source "sgd"; gene_biotype "protein_coding"; transcript_source "sgd"; transcript_biotype "protein_coding";
IV	sgd	stop_codon	302232	302234	.	+	0	gene_id "YDL086W"; transcript_id "YDL086W_mRNA"; exon_number "1"; gene_source "sgd"; gene_biotype "protein_coding"; transcript_source "sgd"; transcript_biotype "protein_coding";
IV	sgd	gene	302219	302735	.	-	.	gene_id "YDL085C-A"; gene_source "sgd"; gene_biotype "protein_coding";
IV	sgd	transcript	302219	302735	.	-	.	gene_id "YDL085C-A"; transcript_id "YDL085C-A_mRNA"; gene_source "sgd"; gene_biotype "protein_coding"; transcript_source "sgd"; transcript_biotype "protein_coding";
IV	sgd	exon	302219	302735	.	-	.	gene_id "YDL085C-A"; transcript_id "YDL085C-A_mRNA"; exon_number "1"; gene_source "sgd"; gene_biotype "protein_coding"; transcript_source "sgd"; transcript_biotype "protein_coding"; exon_id "YDL085C-A_mRNA-E1";
IV	sgd	CDS	302467	302670	.	-	0	gene_id "YDL085C-A"; transcript_id "YDL085C-A_mRNA"; exon_number "1"; gene_source "sgd"; gene_biotype "protein_coding"; transcript_source "sgd"; transcript_biotype "protein_coding"; protein_id "YDL085C-A";
IV	sgd	start_codon	302668	302670	.	-	0	gene_id "YDL085C-A"; transcript_id "YDL085C-A_mRNA"; exon_number "1"; gene_source "sgd"; gene_biotype "protein_coding"; transcript_source "sgd"; transcript_biotype "protein_coding";
IV	sgd	stop_codon	302464	302466	.	-	0	gene_id "YDL085C-A"; transcript_id "YDL085C-A_mRNA"; exon_number "1"; gene_source "sgd"; gene_biotype "protein_coding"; transcript_source "sgd"; transcript_biotype "protein_coding";
IV	sgd	gene	303211	304848	.	+	.	gene_id "YDL085W"; gene_name "NDE2"; gene_source "sgd"; gene_biotype "protein_coding";
IV	sgd	transcript	303211	304848	.	+	.	gene_id "YDL085W"; transcript_id "YDL085W_mRNA"; gene_name "NDE2"; gene_source "sgd"; gene_biotype "protein_coding"; transcript_source "sgd"; transcript_biotype "protein_coding";
IV	sgd	exon	303211	304848	.	+	.	gene_id "YDL085W"; transcript_id "YDL085W_mRNA"; exon_number "1"; gene_name "NDE2"; gene_source "sgd"; gene_biotype "protein_coding"; transcript_source "sgd"; transcript_biotype "protein_coding"; exon_id "YDL085W_mRNA-E1";
IV	sgd	CDS	303211	304845	.	+	0	gene_id "YDL085W"; transcript_id "YDL085W_mRNA"; exon_number "1"; gene_name "NDE2"; gene_source "sgd"; gene_biotype "protein_coding"; transcript_source "sgd"; transcript_biotype "protein_coding"; protein_id "YDL085W";
IV	sgd	start_codon	303211	303213	.	+	0	gene_id "YDL085W"; transcript_id "YDL085W_mRNA"; exon_number "1"; gene_name "NDE2"; gene_source "sgd"; gene_biotype "protein_coding"; transcript_source "sgd"; transcript_biotype "protein_coding";
IV	sgd	stop_codon	304846	304848	.	+	0	gene_id "YDL085W"; transcript_id "YDL085W_mRNA"; exon_number "1"; gene_name "NDE2"; gene_source "sgd"; gene_biotype "protein_coding"; transcript_source "sgd"; transcript_biotype "protein_coding";
IV	sgd	gene	305022	306706	.	+	.	gene_id "YDL084W"; gene_source "sgd"; gene_biotype "protein_coding";
IV	sgd	transcript	305022	306706	.	+	.	gene_id "YDL084W"; transcript_id "YDL084W_mRNA"; gene_source "sgd"; gene_biotype "protein_coding"; transcript_source "sgd"; transcript_biotype "protein_coding";
IV	sgd	exon	305022	306706	.	+	.	gene_id "YDL084W"; transcript_id "YDL084W_mRNA"; exon_number "1"; gene_source "sgd"; gene_biotype "protein_coding"; transcript_source "sgd"; transcript_biotype "protein_coding"; exon_id "YDL084W_mRNA-E1";
IV	sgd	CDS	305237	306574	.	+	0	gene_id "YDL084W"; transcript_id "YDL084W_mRNA"; exon_number "1"; gene_source "sgd"; gene_biotype "protein_coding"; transcript_source "sgd"; transcript_biotype "protein_coding"; protein_id "YDL084W";
IV	sgd	start_codon	305237	305239	.	+	0	gene_id "YDL084W"; transcript_id "YDL084W_mRNA"; exon_number "1"; gene_source "sgd"; gene_biotype "protein_coding"; transcript_source "sgd"; transcript_biotype "protein_coding";
IV	sgd	stop_codon	306575	306577	.	+	0	gene_id "YDL084W"; transcript_id "YDL084W_mRNA"; exon_number "1"; gene_source "sgd"; gene_biotype "protein_coding"; transcript_source "sgd"; transcript_biotype "protein_coding";
IV	sgd	gene	306551	307872	.	-	.	gene_id "YDL083C"; gene_name "RPS16B"; gene_source "sgd"; gene_biotype "protein_coding";
IV	sgd	transcript	306551	307872	.	-	.	gene_id "YDL083C"; transcript_id "YDL083C_mRNA"; gene_name "RPS16B"; gene_source "sgd"; gene_biotype "protein_coding"; transcript_source "sgd"; transcript_biotype "protein_coding";
IV	sgd	exon	307766	307872	.	-	.	gene_id "YDL083C"; transcript_id "YDL083C_mRNA"; exon_number "1"; gene_name "RPS16B"; gene_source "sgd"; gene_biotype "protein_coding"; transcript_source "sgd"; transcript_biotype "protein_coding"; exon_id "YDL083C_mRNA-E1";
IV	sgd	CDS	307766	307789	.	-	0	gene_id "YDL083C"; transcript_id "YDL083C_mRNA"; exon_number "1"; gene_name "RPS16B"; gene_source "sgd"; gene_biotype "protein_coding"; transcript_source "sgd"; transcript_biotype "protein_coding"; protein_id "YDL083C";
IV	sgd	start_codon	307787	307789	.	-	0	gene_id "YDL083C"; transcript_id "YDL083C_mRNA"; exon_number "1"; gene_name "RPS16B"; gene_source "sgd"; gene_biotype "protein_coding"; transcript_source "sgd"; transcript_biotype "protein_coding";
IV	sgd	exon	306551	307333	.	-	.	gene_id "YDL083C"; transcript_id "YDL083C_mRNA"; exon_number "2"; gene_name "RPS16B"; gene_source "sgd"; gene_biotype "protein_coding"; transcript_source "sgd"; transcript_biotype "protein_coding"; exon_id "YDL083C_mRNA-E2";
IV	sgd	CDS	306929	307333	.	-	0	gene_id "YDL083C"; transcript_id "YDL083C_mRNA"; exon_number "2"; gene_name "RPS16B"; gene_source "sgd"; gene_biotype "protein_coding"; transcript_source "sgd"; transcript_biotype "protein_coding"; protein_id "YDL083C";
IV	sgd	stop_codon	306926	306928	.	-	0	gene_id "YDL083C"; transcript_id "YDL083C_mRNA"; exon_number "2"; gene_name "RPS16B"; gene_source "sgd"; gene_biotype "protein_coding"; transcript_source "sgd"; transcript_biotype "protein_coding";
IV	sgd	gene	308356	309567	.	+	.	gene_id "YDL082W"; gene_name "RPL13A"; gene_source "sgd"; gene_biotype "protein_coding";
IV	sgd	transcript	308356	309567	.	+	.	gene_id "YDL082W"; transcript_id "YDL082W_mRNA"; gene_name "RPL13A"; gene_source "sgd"; gene_biotype "protein_coding"; transcript_source "sgd"; transcript_biotype "protein_coding";
IV	sgd	exon	308356	308427	.	+	.	gene_id "YDL082W"; transcript_id "YDL082W_mRNA"; exon_number "1"; gene_name "RPL13A"; gene_source "sgd"; gene_biotype "protein_coding"; transcript_source "sgd"; transcript_biotype "protein_coding"; exon_id "YDL082W_mRNA-E1";
IV	sgd	CDS	308424	308427	.	+	0	gene_id "YDL082W"; transcript_id "YDL082W_mRNA"; exon_number "1"; gene_name "RPL13A"; gene_source "sgd"; gene_biotype "protein_coding"; transcript_source "sgd"; transcript_biotype "protein_coding"; protein_id "YDL082W";
IV	sgd	start_codon	308424	308426	.	+	0	gene_id "YDL082W"; transcript_id "YDL082W_mRNA"; exon_number "1"; gene_name "RPL13A"; gene_source "sgd"; gene_biotype "protein_coding"; transcript_source "sgd"; transcript_biotype "protein_coding";
IV	sgd	exon	308793	309567	.	+	.	gene_id "YDL082W"; transcript_id "YDL082W_mRNA"; exon_number "2"; gene_name "RPL13A"; gene_source "sgd"; gene_biotype "protein_coding"; transcript_source "sgd"; transcript_biotype "protein_coding"; exon_id "YDL082W_mRNA-E2";
IV	sgd	CDS	308793	309385	.	+	2	gene_id "YDL082W"; transcript_id "YDL082W_mRNA"; exon_number "2"; gene_name "RPL13A"; gene_source "sgd"; gene_biotype "protein_coding"; transcript_source "sgd"; transcript_biotype "protein_coding"; protein_id "YDL082W";
IV	sgd	stop_codon	309386	309388	.	+	0	gene_id "YDL082W"; transcript_id "YDL082W_mRNA"; exon_number "2"; gene_name "RPL13A"; gene_source "sgd"; gene_biotype "protein_coding"; transcript_source "sgd"; transcript_biotype "protein_coding";
IV	sgd	gene	309689	310235	.	-	.	gene_id "YDL081C"; gene_name "RPP1A"; gene_source "sgd"; gene_biotype "protein_coding";
IV	sgd	transcript	309689	310235	.	-	.	gene_id "YDL081C"; transcript_id "YDL081C_mRNA"; gene_name "RPP1A"; gene_source "sgd"; gene_biotype "protein_coding"; transcript_source "sgd"; transcript_biotype "protein_coding";
IV	sgd	exon	309689	310235	.	-	.	gene_id "YDL081C"; transcript_id "YDL081C_mRNA"; exon_number "1"; gene_name "RPP1A"; gene_source "sgd"; gene_biotype "protein_coding"; transcript_source "sgd"; transcript_biotype "protein_coding"; exon_id "YDL081C_mRNA-E1";
IV	sgd	CDS	309805	310122	.	-	0	gene_id "YDL081C"; transcript_id "YDL081C_mRNA"; exon_number "1"; gene_name "RPP1A"; gene_source "sgd"; gene_biotype "protein_coding"; transcript_source "sgd"; transcript_biotype "protein_coding"; protein_id "YDL081C";
IV	sgd	start_codon	310120	310122	.	-	0	gene_id "YDL081C"; transcript_id "YDL081C_mRNA"; exon_number "1"; gene_name "RPP1A"; gene_source "sgd"; gene_biotype "protein_coding"; transcript_source "sgd"; transcript_biotype "protein_coding";
IV	sgd	stop_codon	309802	309804	.	-	0	gene_id "YDL081C"; transcript_id "YDL081C_mRNA"; exon_number "1"; gene_name "RPP1A"; gene_source "sgd"; gene_biotype "protein_coding"; transcript_source "sgd"; transcript_biotype "protein_coding";
IV	sgd	gene	310475	312656	.	-	.	gene_id "YDL080C"; gene_name "THI3"; gene_source "sgd"; gene_biotype "protein_coding";
IV	sgd	transcript	310475	312656	.	-	.	gene_id "YDL080C"; transcript_id "YDL080C_mRNA"; gene_name "THI3"; gene_source "sgd"; gene_biotype "protein_coding"; transcript_source "sgd"; transcript_biotype "protein_coding";
IV	sgd	exon	310475	312656	.	-	.	gene_id "YDL080C"; transcript_id "YDL080C_mRNA"; exon_number "1"; gene_name "THI3"; gene_source "sgd"; gene_biotype "protein_coding"; transcript_source "sgd"; transcript_biotype "protein_coding"; exon_id "YDL080C_mRNA-E1";
IV	sgd	CDS	310645	312471	.	-	0	gene_id "YDL080C"; transcript_id "YDL080C_mRNA"; exon_number "1"; gene_name "THI3"; gene_source "sgd"; gene_biotype "protein_coding"; transcript_source "sgd"; transcript_biotype "protein_coding"; protein_id "YDL080C";
IV	sgd	start_codon	312469	312471	.	-	0	gene_id "YDL080C"; transcript_id "YDL080C_mRNA"; exon_number "1"; gene_name "THI3"; gene_source "sgd"; gene_biotype "protein_coding"; transcript_source "sgd"; transcript_biotype "protein_coding";
IV	sgd	stop_codon	310642	310644	.	-	0	gene_id "YDL080C"; transcript_id "YDL080C_mRNA"; exon_number "1"; gene_name "THI3"; gene_source "sgd"; gene_biotype "protein_coding"; transcript_source "sgd"; transcript_biotype "protein_coding";
IV	sgd	gene	312823	314831	.	-	.	gene_id "YDL079C"; gene_source "sgd"; gene_biotype "protein_coding";
IV	sgd	transcript	312823	314831	.	-	.	gene_id "YDL079C"; transcript_id "YDL079C_mRNA"; gene_source "sgd"; gene_biotype "protein_coding"; transcript_source "sgd"; transcript_biotype "protein_coding";
IV	sgd	exon	314337	314831	.	-	.	gene_id "YDL079C"; transcript_id "YDL079C_mRNA"; exon_number "1"; gene_source "sgd"; gene_biotype "protein_coding"; transcript_source "sgd"; transcript_biotype "protein_coding"; exon_id "YDL079C_mRNA-E1";
IV	sgd	CDS	314337	314748	.	-	0	gene_id "YDL079C"; transcript_id "YDL079C_mRNA"; exon_number "1"; gene_source "sgd"; gene_biotype "protein_coding"; transcript_source "sgd"; transcript_biotype "protein_coding"; protein_id "YDL079C";
IV	sgd	start_codon	314746	314748	.	-	0	gene_id "YDL079C"; transcript_id "YDL079C_mRNA"; exon_number "1"; gene_source "sgd"; gene_biotype "protein_coding"; transcript_source "sgd"; transcript_biotype "protein_coding";
IV	sgd	exon	312823	314044	.	-	.	gene_id "YDL079C"; transcript_id "YDL079C_mRNA"; exon_number "2"; gene_source "sgd"; gene_biotype "protein_coding"; transcript_source "sgd"; transcript_biotype "protein_coding"; exon_id "YDL079C_mRNA-E2";
IV	sgd	CDS	312954	314044	.	-	2	gene_id "YDL079C"; transcript_id "YDL079C_mRNA"; exon_number "2"; gene_source "sgd"; gene_biotype "protein_coding"; transcript_source "sgd"; transcript_biotype "protein_coding"; protein_id "YDL079C";
IV	sgd	stop_codon	312951	312953	.	-	0	gene_id "YDL079C"; transcript_id "YDL079C_mRNA"; exon_number "2"; gene_source "sgd"; gene_biotype "protein_coding"; transcript_source "sgd"; transcript_biotype "protein_coding";
IV	sgd	gene	315226	316467	.	-	.	gene_id "YDL078C"; gene_source "sgd"; gene_biotype "protein_coding";
IV	sgd	transcript	315226	316467	.	-	.	gene_id "YDL078C"; transcript_id "YDL078C_mRNA"; gene_source "sgd"; gene_biotype "protein_coding"; transcript_source "sgd"; transcript_biotype "protein_coding";
IV	sgd	exon	315226	316467	.	-	.	gene_id "YDL078C"; transcript_id "YDL078C_mRNA"; exon_number "1"; gene_source "sgd"; gene_biotype "protein_coding"; transcript_source "sgd"; transcript_biotype "protein_coding"; exon_id "YDL078C_mRNA-E1";
IV	sgd	CDS	315360	316388	.	-	0	gene_id "YDL078C"; transcript_id "YDL078C_mRNA"; exon_number "1"; gene_source "sgd"; gene_biotype "protein_coding"; transcript_source "sgd"; transcript_biotype "protein_coding"; protein_id "YDL078C";
IV	sgd	start_codon	316386	316388	.	-	0	gene_id "YDL078C"; transcript_id "YDL078C_mRNA"; exon_number "1"; gene_source "sgd"; gene_biotype "protein_coding"; transcript_source "sgd"; transcript_biotype "protein_coding";
IV	sgd	stop_codon	315357	315359	.	-	0	gene_id "YDL078C"; transcript_id "YDL078C_mRNA"; exon_number "1"; gene_source "sgd"; gene_biotype "protein_coding"; transcript_source "sgd"; transcript_biotype "protein_coding";
IV	sgd	gene	316971	320120	.	-	.	gene_id "YDL077C"; gene_name "VAM6"; gene_source "sgd"; gene_biotype "protein_coding";
IV	sgd	transcript	316971	320120	.	-	.	gene_id "YDL077C"; transcript_id "YDL077C_mRNA"; gene_name "VAM6"; gene_source "sgd"; gene_biotype "protein_coding"; transcript_source "sgd"; transcript_biotype "protein_coding";
IV	sgd	exon	316971	320120	.	-	.	gene_id "YDL077C"; transcript_id "YDL077C_mRNA"; exon_number "1"; gene_name "VAM6"; gene_source "sgd"; gene_biotype "protein_coding"; transcript_source "sgd"; transcript_biotype "protein_coding"; exon_id "YDL077C_mRNA-E1";
IV	sgd	CDS	316974	320120	.	-	0	gene_id "YDL077C"; transcript_id "YDL077C_mRNA"; exon_number "1"; gene_name "VAM6"; gene_source "sgd"; gene_biotype "protein_coding"; transcript_source "sgd"; transcript_biotype "protein_coding"; protein_id "YDL077C";
IV	sgd	start_codon	320118	320120	.	-	0	gene_id "YDL077C"; transcript_id "YDL077C_mRNA"; exon_number "1"; gene_name "VAM6"; gene_source "sgd"; gene_biotype "protein_coding"; transcript_source "sgd"; transcript_biotype "protein_coding";
IV	sgd	stop_codon	316971	316973	.	-	0	gene_id "YDL077C"; transcript_id "YDL077C_mRNA"; exon_number "1"; gene_name "VAM6"; gene_source "sgd"; gene_biotype "protein_coding"; transcript_source "sgd"; transcript_biotype "protein_coding";
IV	sgd	gene	320441	321699	.	-	.	gene_id "YDL076C"; gene_source "sgd"; gene_biotype "protein_coding";
IV	sgd	transcript	320441	321699	.	-	.	gene_id "YDL076C"; transcript_id "YDL076C_mRNA"; gene_source "sgd"; gene_biotype "protein_coding"; transcript_source "sgd"; transcript_biotype "protein_coding";
IV	sgd	exon	320441	321699	.	-	.	gene_id "YDL076C"; transcript_id "YDL076C_mRNA"; exon_number "1"; gene_source "sgd"; gene_biotype "protein_coding"; transcript_source "sgd"; transcript_biotype "protein_coding"; exon_id "YDL076C_mRNA-E1";
IV	sgd	CDS	320671	321552	.	-	0	gene_id "YDL076C"; transcript_id "YDL076C_mRNA"; exon_number "1"; gene_source "sgd"; gene_biotype "protein_coding"; transcript_source "sgd"; transcript_biotype "protein_coding"; protein_id "YDL076C";
IV	sgd	start_codon	321550	321552	.	-	0	gene_id "YDL076C"; transcript_id "YDL076C_mRNA"; exon_number "1"; gene_source "sgd"; gene_biotype "protein_coding"; transcript_source "sgd"; transcript_biotype "protein_coding";
IV	sgd	stop_codon	320668	320670	.	-	0	gene_id "YDL076C"; transcript_id "YDL076C_mRNA"; exon_number "1"; gene_source "sgd"; gene_biotype "protein_coding"; transcript_source "sgd"; transcript_biotype "protein_coding";
IV	sgd	gene	322132	323154	.	+	.	gene_id "YDL075W"; gene_name "RPL31A"; gene_source "sgd"; gene_biotype "protein_coding";
IV	sgd	transcript	322132	323154	.	+	.	gene_id "YDL075W"; transcript_id "YDL075W_mRNA"; gene_name "RPL31A"; gene_source "sgd"; gene_biotype "protein_coding"; transcript_source "sgd"; transcript_biotype "protein_coding";
IV	sgd	exon	322132	322282	.	+	.	gene_id "YDL075W"; transcript_id "YDL075W_mRNA"; exon_number "1"; gene_name "RPL31A"; gene_source "sgd"; gene_biotype "protein_coding"; transcript_source "sgd"; transcript_biotype "protein_coding"; exon_id "YDL075W_mRNA-E1";
IV	sgd	CDS	322226	322282	.	+	0	gene_id "YDL075W"; transcript_id "YDL075W_mRNA"; exon_number "1"; gene_name "RPL31A"; gene_source "sgd"; gene_biotype "protein_coding"; transcript_source "sgd"; transcript_biotype "protein_coding"; protein_id "YDL075W";
IV	sgd	start_codon	322226	322228	.	+	0	gene_id "YDL075W"; transcript_id "YDL075W_mRNA"; exon_number "1"; gene_name "RPL31A"; gene_source "sgd"; gene_biotype "protein_coding"; transcript_source "sgd"; transcript_biotype "protein_coding";
IV	sgd	exon	322704	323154	.	+	.	gene_id "YDL075W"; transcript_id "YDL075W_mRNA"; exon_number "2"; gene_name "RPL31A"; gene_source "sgd"; gene_biotype "protein_coding"; transcript_source "sgd"; transcript_biotype "protein_coding"; exon_id "YDL075W_mRNA-E2";
IV	sgd	CDS	322704	322985	.	+	0	gene_id "YDL075W"; transcript_id "YDL075W_mRNA"; exon_number "2"; gene_name "RPL31A"; gene_source "sgd"; gene_biotype "protein_coding"; transcript_source "sgd"; transcript_biotype "protein_coding"; protein_id "YDL075W";
IV	sgd	stop_codon	322986	322988	.	+	0	gene_id "YDL075W"; transcript_id "YDL075W_mRNA"; exon_number "2"; gene_name "RPL31A"; gene_source "sgd"; gene_biotype "protein_coding"; transcript_source "sgd"; transcript_biotype "protein_coding";
IV	sgd	gene	323217	323471	.	-	.	gene_id "snR63"; gene_source "sgd"; gene_biotype "snoRNA";
IV	sgd	transcript	323217	323471	.	-	.	gene_id "snR63"; transcript_id "snR63_snoRNA"; gene_source "sgd"; gene_biotype "snoRNA"; transcript_source "sgd"; transcript_biotype "snoRNA";
IV	sgd	exon	323217	323471	.	-	.	gene_id "snR63"; transcript_id "snR63_snoRNA"; exon_number "1"; gene_source "sgd"; gene_biotype "snoRNA"; transcript_source "sgd"; transcript_biotype "snoRNA"; exon_id "snR63_snoRNA-E1";
IV	sgd	gene	323886	326221	.	-	.	gene_id "YDL074C"; gene_source "sgd"; gene_biotype "protein_coding";
IV	sgd	transcript	323886	326221	.	-	.	gene_id "YDL074C"; transcript_id "YDL074C_mRNA"; gene_source "sgd"; gene_biotype "protein_coding"; transcript_source "sgd"; transcript_biotype "protein_coding";
IV	sgd	exon	323886	326221	.	-	.	gene_id "YDL074C"; transcript_id "YDL074C_mRNA"; exon_number "1"; gene_source "sgd"; gene_biotype "protein_coding"; transcript_source "sgd"; transcript_biotype "protein_coding"; exon_id "YDL074C_mRNA-E1";
IV	sgd	CDS	324050	326149	.	-	0	gene_id "YDL074C"; transcript_id "YDL074C_mRNA"; exon_number "1"; gene_source "sgd"; gene_biotype "protein_coding"; transcript_source "sgd"; transcript_biotype "protein_coding"; protein_id "YDL074C";
IV	sgd	start_codon	326147	326149	.	-	0	gene_id "YDL074C"; transcript_id "YDL074C_mRNA"; exon_number "1"; gene_source "sgd"; gene_biotype "protein_coding"; transcript_source "sgd"; transcript_biotype "protein_coding";
IV	sgd	stop_codon	324047	324049	.	-	0	gene_id "YDL074C"; transcript_id "YDL074C_mRNA"; exon_number "1"; gene_source "sgd"; gene_biotype "protein_coding"; transcript_source "sgd"; transcript_biotype "protein_coding";
IV	sgd	gene	326613	329567	.	+	.	gene_id "YDL073W"; gene_source "sgd"; gene_biotype "protein_coding";
IV	sgd	transcript	326613	329567	.	+	.	gene_id "YDL073W"; transcript_id "YDL073W_mRNA"; gene_source "sgd"; gene_biotype "protein_coding"; transcript_source "sgd"; transcript_biotype "protein_coding";
IV	sgd	exon	326613	329567	.	+	.	gene_id "YDL073W"; transcript_id "YDL073W_mRNA"; exon_number "1"; gene_source "sgd"; gene_biotype "protein_coding"; transcript_source "sgd"; transcript_biotype "protein_coding"; exon_id "YDL073W_mRNA-E1";
IV	sgd	CDS	326613	329564	.	+	0	gene_id "YDL073W"; transcript_id "YDL073W_mRNA"; exon_number "1"; gene_source "sgd"; gene_biotype "protein_coding"; transcript_source "sgd"; transcript_biotype "protein_coding"; protein_id "YDL073W";
IV	sgd	start_codon	326613	326615	.	+	0	gene_id "YDL073W"; transcript_id "YDL073W_mRNA"; exon_number "1"; gene_source "sgd"; gene_biotype "protein_coding"; transcript_source "sgd"; transcript_biotype "protein_coding";
IV	sgd	stop_codon	329565	329567	.	+	0	gene_id "YDL073W"; transcript_id "YDL073W_mRNA"; exon_number "1"; gene_source "sgd"; gene_biotype "protein_coding"; transcript_source "sgd"; transcript_biotype "protein_coding";
IV	sgd	gene	329685	330518	.	-	.	gene_id "YDL072C"; gene_source "sgd"; gene_biotype "protein_coding";
IV	sgd	transcript	329685	330518	.	-	.	gene_id "YDL072C"; transcript_id "YDL072C_mRNA"; gene_source "sgd"; gene_biotype "protein_coding"; transcript_source "sgd"; transcript_biotype "protein_coding";
IV	sgd	exon	329685	330518	.	-	.	gene_id "YDL072C"; transcript_id "YDL072C_mRNA"; exon_number "1"; gene_source "sgd"; gene_biotype "protein_coding"; transcript_source "sgd"; transcript_biotype "protein_coding"; exon_id "YDL072C_mRNA-E1";
IV	sgd	CDS	329839	330447	.	-	0	gene_id "YDL072C"; transcript_id "YDL072C_mRNA"; exon_number "1"; gene_source "sgd"; gene_biotype "protein_coding"; transcript_source "sgd"; transcript_biotype "protein_coding"; protein_id "YDL072C";
IV	sgd	start_codon	330445	330447	.	-	0	gene_id "YDL072C"; transcript_id "YDL072C_mRNA"; exon_number "1"; gene_source "sgd"; gene_biotype "protein_coding"; transcript_source "sgd"; transcript_biotype "protein_coding";
IV	sgd	stop_codon	329836	329838	.	-	0	gene_id "YDL072C"; transcript_id "YDL072C_mRNA"; exon_number "1"; gene_source "sgd"; gene_biotype "protein_coding"; transcript_source "sgd"; transcript_biotype "protein_coding";
IV	sgd	gene	330722	333133	.	+	.	gene_id "YDL070W"; gene_source "sgd"; gene_biotype "protein_coding";
IV	sgd	transcript	330722	333133	.	+	.	gene_id "YDL070W"; transcript_id "YDL070W_mRNA"; gene_source "sgd"; gene_biotype "protein_coding"; transcript_source "sgd"; transcript_biotype "protein_coding";
IV	sgd	exon	330722	333133	.	+	.	gene_id "YDL070W"; transcript_id "YDL070W_mRNA"; exon_number "1"; gene_source "sgd"; gene_biotype "protein_coding"; transcript_source "sgd"; transcript_biotype "protein_coding"; exon_id "YDL070W_mRNA-E1";
IV	sgd	CDS	331024	332937	.	+	0	gene_id "YDL070W"; transcript_id "YDL070W_mRNA"; exon_number "1"; gene_source "sgd"; gene_biotype "protein_coding"; transcript_source "sgd"; transcript_biotype "protein_coding"; protein_id "YDL070W";
IV	sgd	start_codon	331024	331026	.	+	0	gene_id "YDL070W"; transcript_id "YDL070W_mRNA"; exon_number "1"; gene_source "sgd"; gene_biotype "protein_coding"; transcript_source "sgd"; transcript_biotype "protein_coding";
IV	sgd	stop_codon	332938	332940	.	+	0	gene_id "YDL070W"; transcript_id "YDL070W_mRNA"; exon_number "1"; gene_source "sgd"; gene_biotype "protein_coding"; transcript_source "sgd"; transcript_biotype "protein_coding";
IV	sgd	gene	332998	333943	.	-	.	gene_id "YDL069C"; gene_source "sgd"; gene_biotype "protein_coding";
IV	sgd	transcript	332998	333943	.	-	.	gene_id "YDL069C"; transcript_id "YDL069C_mRNA"; gene_source "sgd"; gene_biotype "protein_coding"; transcript_source "sgd"; transcript_biotype "protein_coding";
IV	sgd	exon	332998	333943	.	-	.	gene_id "YDL069C"; transcript_id "YDL069C_mRNA"; exon_number "1"; gene_source "sgd"; gene_biotype "protein_coding"; transcript_source "sgd"; transcript_biotype "protein_coding"; exon_id "YDL069C_mRNA-E1";
IV	sgd	CDS	333124	333810	.	-	0	gene_id "YDL069C"; transcript_id "YDL069C_mRNA"; exon_number "1"; gene_source "sgd"; gene_biotype "protein_coding"; transcript_source "sgd"; transcript_biotype "protein_coding"; protein_id "YDL069C";
IV	sgd	start_codon	333808	333810	.	-	0	gene_id "YDL069C"; transcript_id "YDL069C_mRNA"; exon_number "1"; gene_source "sgd"; gene_biotype "protein_coding"; transcript_source "sgd"; transcript_biotype "protein_coding";
IV	sgd	stop_codon	333121	333123	.	-	0	gene_id "YDL069C"; transcript_id "YDL069C_mRNA"; exon_number "1"; gene_source "sgd"; gene_biotype "protein_coding"; transcript_source "sgd"; transcript_biotype "protein_coding";
IV	sgd	gene	333940	334454	.	-	.	gene_id "YDL067C"; gene_source "sgd"; gene_biotype "protein_coding";
IV	sgd	transcript	333940	334454	.	-	.	gene_id "YDL067C"; transcript_id "YDL067C_mRNA"; gene_source "sgd"; gene_biotype "protein_coding"; transcript_source "sgd"; transcript_biotype "protein_coding";
IV	sgd	exon	333940	334454	.	-	.	gene_id "YDL067C"; transcript_id "YDL067C_mRNA"; exon_number "1"; gene_source "sgd"; gene_biotype "protein_coding"; transcript_source "sgd"; transcript_biotype "protein_coding"; exon_id "YDL067C_mRNA-E1";
IV	sgd	CDS	334220	334396	.	-	0	gene_id "YDL067C"; transcript_id "YDL067C_mRNA"; exon_number "1"; gene_source "sgd"; gene_biotype "protein_coding"; transcript_source "sgd"; transcript_biotype "protein_coding"; protein_id "YDL067C";
IV	sgd	start_codon	334394	334396	.	-	0	gene_id "YDL067C"; transcript_id "YDL067C_mRNA"; exon_number "1"; gene_source "sgd"; gene_biotype "protein_coding"; transcript_source "sgd"; transcript_biotype "protein_coding";
IV	sgd	stop_codon	334217	334219	.	-	0	gene_id "YDL067C"; transcript_id "YDL067C_mRNA"; exon_number "1"; gene_source "sgd"; gene_biotype "protein_coding"; transcript_source "sgd"; transcript_biotype "protein_coding";
IV	sgd	gene	334800	336527	.	+	.	gene_id "YDL066W"; gene_source "sgd"; gene_biotype "protein_coding";
IV	sgd	transcript	334800	336527	.	+	.	gene_id "YDL066W"; transcript_id "YDL066W_mRNA"; gene_source "sgd"; gene_biotype "protein_coding"; transcript_source "sgd"; transcript_biotype "protein_coding";
IV	sgd	exon	334800	336527	.	+	.	gene_id "YDL066W"; transcript_id "YDL066W_mRNA"; exon_number "1"; gene_source "sgd"; gene_biotype "protein_coding"; transcript_source "sgd"; transcript_biotype "protein_coding"; exon_id "YDL066W_mRNA-E1";
IV	sgd	CDS	334835	336118	.	+	0	gene_id "YDL066W"; transcript_id "YDL066W_mRNA"; exon_number "1"; gene_source "sgd"; gene_biotype "protein_coding"; transcript_source "sgd"; transcript_biotype "protein_coding"; protein_id "YDL066W";
IV	sgd	start_codon	334835	334837	.	+	0	gene_id "YDL066W"; transcript_id "YDL066W_mRNA"; exon_number "1"; gene_source "sgd"; gene_biotype "protein_coding"; transcript_source "sgd"; transcript_biotype "protein_coding";
IV	sgd	stop_codon	336119	336121	.	+	0	gene_id "YDL066W"; transcript_id "YDL066W_mRNA"; exon_number "1"; gene_source "sgd"; gene_biotype "protein_coding"; transcript_source "sgd"; transcript_biotype "protein_coding";
IV	sgd	gene	336159	337296	.	-	.	gene_id "YDL065C"; gene_name "PEX19"; gene_source "sgd"; gene_biotype "protein_coding";
IV	sgd	transcript	336159	337296	.	-	.	gene_id "YDL065C"; transcript_id "YDL065C_mRNA"; gene_name "PEX19"; gene_source "sgd"; gene_biotype "protein_coding"; transcript_source "sgd"; transcript_biotype "protein_coding";
IV	sgd	exon	336159	337296	.	-	.	gene_id "YDL065C"; transcript_id "YDL065C_mRNA"; exon_number "1"; gene_name "PEX19"; gene_source "sgd"; gene_biotype "protein_coding"; transcript_source "sgd"; transcript_biotype "protein_coding"; exon_id "YDL065C_mRNA-E1";
IV	sgd	CDS	336252	337277	.	-	0	gene_id "YDL065C"; transcript_id "YDL065C_mRNA"; exon_number "1"; gene_name "PEX19"; gene_source "sgd"; gene_biotype "protein_coding"; transcript_source "sgd"; transcript_biotype "protein_coding"; protein_id "YDL065C";
IV	sgd	start_codon	337275	337277	.	-	0	gene_id "YDL065C"; transcript_id "YDL065C_mRNA"; exon_number "1"; gene_name "PEX19"; gene_source "sgd"; gene_biotype "protein_coding"; transcript_source "sgd"; transcript_biotype "protein_coding";
IV	sgd	stop_codon	336249	336251	.	-	0	gene_id "YDL065C"; transcript_id "YDL065C_mRNA"; exon_number "1"; gene_name "PEX19"; gene_source "sgd"; gene_biotype "protein_coding"; transcript_source "sgd"; transcript_biotype "protein_coding";
IV	sgd	gene	337433	338285	.	+	.	gene_id "YDL064W"; gene_source "sgd"; gene_biotype "protein_coding";
IV	sgd	transcript	337433	338285	.	+	.	gene_id "YDL064W"; transcript_id "YDL064W_mRNA"; gene_source "sgd"; gene_biotype "protein_coding"; transcript_source "sgd"; transcript_biotype "protein_coding";
IV	sgd	exon	337433	337524	.	+	.	gene_id "YDL064W"; transcript_id "YDL064W_mRNA"; exon_number "1"; gene_source "sgd"; gene_biotype "protein_coding"; transcript_source "sgd"; transcript_biotype "protein_coding"; exon_id "YDL064W_mRNA-E1";
IV	sgd	CDS	337487	337524	.	+	0	gene_id "YDL064W"; transcript_id "YDL064W_mRNA"; exon_number "1"; gene_source "sgd"; gene_biotype "protein_coding"; transcript_source "sgd"; transcript_biotype "protein_coding"; protein_id "YDL064W";
IV	sgd	start_codon	337487	337489	.	+	0	gene_id "YDL064W"; transcript_id "YDL064W_mRNA"; exon_number "1"; gene_source "sgd"; gene_biotype "protein_coding"; transcript_source "sgd"; transcript_biotype "protein_coding";
IV	sgd	exon	337635	338285	.	+	.	gene_id "YDL064W"; transcript_id "YDL064W_mRNA"; exon_number "2"; gene_source "sgd"; gene_biotype "protein_coding"; transcript_source "sgd"; transcript_biotype "protein_coding"; exon_id "YDL064W_mRNA-E2";
IV	sgd	CDS	337635	338067	.	+	1	gene_id "YDL064W"; transcript_id "YDL064W_mRNA"; exon_number "2"; gene_source "sgd"; gene_biotype "protein_coding"; transcript_source "sgd"; transcript_biotype "protein_coding"; protein_id "YDL064W";
IV	sgd	stop_codon	338068	338070	.	+	0	gene_id "YDL064W"; transcript_id "YDL064W_mRNA"; exon_number "2"; gene_source "sgd"; gene_biotype "protein_coding"; transcript_source "sgd"; transcript_biotype "protein_coding";
IV	sgd	gene	338128	340235	.	-	.	gene_id "YDL063C"; gene_source "sgd"; gene_biotype "protein_coding";
IV	sgd	transcript	338128	340235	.	-	.	gene_id "YDL063C"; transcript_id "YDL063C_mRNA"; gene_source "sgd"; gene_biotype "protein_coding"; transcript_source "sgd"; transcript_biotype "protein_coding";
IV	sgd	exon	338128	340235	.	-	.	gene_id "YDL063C"; transcript_id "YDL063C_mRNA"; exon_number "1"; gene_source "sgd"; gene_biotype "protein_coding"; transcript_source "sgd"; transcript_biotype "protein_coding"; exon_id "YDL063C_mRNA-E1";
IV	sgd	CDS	338275	340134	.	-	0	gene_id "YDL063C"; transcript_id "YDL063C_mRNA"; exon_number "1"; gene_source "sgd"; gene_biotype "protein_coding"; transcript_source "sgd"; transcript_biotype "protein_coding"; protein_id "YDL063C";
IV	sgd	start_codon	340132	340134	.	-	0	gene_id "YDL063C"; transcript_id "YDL063C_mRNA"; exon_number "1"; gene_source "sgd"; gene_biotype "protein_coding"; transcript_source "sgd"; transcript_biotype "protein_coding";
IV	sgd	stop_codon	338272	338274	.	-	0	gene_id "YDL063C"; transcript_id "YDL063C_mRNA"; exon_number "1"; gene_source "sgd"; gene_biotype "protein_coding"; transcript_source "sgd"; transcript_biotype "protein_coding";
IV	sgd	gene	340331	341313	.	-	.	gene_id "YDL061C"; gene_name "RPS29B"; gene_source "sgd"; gene_biotype "protein_coding";
IV	sgd	transcript	340331	341313	.	-	.	gene_id "YDL061C"; transcript_id "YDL061C_mRNA"; gene_name "RPS29B"; gene_source "sgd"; gene_biotype "protein_coding"; transcript_source "sgd"; transcript_biotype "protein_coding";
IV	sgd	exon	340331	341313	.	-	.	gene_id "YDL061C"; transcript_id "YDL061C_mRNA"; exon_number "1"; gene_name "RPS29B"; gene_source "sgd"; gene_biotype "protein_coding"; transcript_source "sgd"; transcript_biotype "protein_coding"; exon_id "YDL061C_mRNA-E1";
IV	sgd	CDS	340631	340798	.	-	0	gene_id "YDL061C"; transcript_id "YDL061C_mRNA"; exon_number "1"; gene_name "RPS29B"; gene_source "sgd"; gene_biotype "protein_coding"; transcript_source "sgd"; transcript_biotype "protein_coding"; protein_id "YDL061C";
IV	sgd	start_codon	340796	340798	.	-	0	gene_id "YDL061C"; transcript_id "YDL061C_mRNA"; exon_number "1"; gene_name "RPS29B"; gene_source "sgd"; gene_biotype "protein_coding"; transcript_source "sgd"; transcript_biotype "protein_coding";
IV	sgd	stop_codon	340628	340630	.	-	0	gene_id "YDL061C"; transcript_id "YDL061C_mRNA"; exon_number "1"; gene_name "RPS29B"; gene_source "sgd"; gene_biotype "protein_coding"; transcript_source "sgd"; transcript_biotype "protein_coding";
IV	sgd	gene	341619	343985	.	+	.	gene_id "YDL060W"; gene_source "sgd"; gene_biotype "protein_coding";
IV	sgd	transcript	341619	343985	.	+	.	gene_id "YDL060W"; transcript_id "YDL060W_mRNA"; gene_source "sgd"; gene_biotype "protein_coding"; transcript_source "sgd"; transcript_biotype "protein_coding";
IV	sgd	exon	341619	343985	.	+	.	gene_id "YDL060W"; transcript_id "YDL060W_mRNA"; exon_number "1"; gene_source "sgd"; gene_biotype "protein_coding"; transcript_source "sgd"; transcript_biotype "protein_coding"; exon_id "YDL060W_mRNA-E1";
IV	sgd	CDS	341619	343982	.	+	0	gene_id "YDL060W"; transcript_id "YDL060W_mRNA"; exon_number "1"; gene_source "sgd"; gene_biotype "protein_coding"; transcript_source "sgd"; transcript_biotype "protein_coding"; protein_id "YDL060W";
IV	sgd	start_codon	341619	341621	.	+	0	gene_id "YDL060W"; transcript_id "YDL060W_mRNA"; exon_number "1"; gene_source "sgd"; gene_biotype "protein_coding"; transcript_source "sgd"; transcript_biotype "protein_coding";
IV	sgd	stop_codon	343983	343985	.	+	0	gene_id "YDL060W"; transcript_id "YDL060W_mRNA"; exon_number "1"; gene_source "sgd"; gene_biotype "protein_coding"; transcript_source "sgd"; transcript_biotype "protein_coding";
IV	sgd	gene	344237	344953	.	-	.	gene_id "YDL059C"; gene_source "sgd"; gene_biotype "protein_coding";
IV	sgd	transcript	344237	344953	.	-	.	gene_id "YDL059C"; transcript_id "YDL059C_mRNA"; gene_source "sgd"; gene_biotype "protein_coding"; transcript_source "sgd"; transcript_biotype "protein_coding";
IV	sgd	exon	344237	344953	.	-	.	gene_id "YDL059C"; transcript_id "YDL059C_mRNA"; exon_number "1"; gene_source "sgd"; gene_biotype "protein_coding"; transcript_source "sgd"; transcript_biotype "protein_coding"; exon_id "YDL059C_mRNA-E1";
IV	sgd	CDS	344240	344953	.	-	0	gene_id "YDL059C"; transcript_id "YDL059C_mRNA"; exon_number "1"; gene_source "sgd"; gene_biotype "protein_coding"; transcript_source "sgd"; transcript_biotype "protein_coding"; protein_id "YDL059C";
IV	sgd	start_codon	344951	344953	.	-	0	gene_id "YDL059C"; transcript_id "YDL059C_mRNA"; exon_number "1"; gene_source "sgd"; gene_biotype "protein_coding"; transcript_source "sgd"; transcript_biotype "protein_coding";
IV	sgd	stop_codon	344237	344239	.	-	0	gene_id "YDL059C"; transcript_id "YDL059C_mRNA"; exon_number "1"; gene_source "sgd"; gene_biotype "protein_coding"; transcript_source "sgd"; transcript_biotype "protein_coding";
IV	sgd	gene	345665	351037	.	+	.	gene_id "YDL058W"; gene_name "USO1"; gene_source "sgd"; gene_biotype "protein_coding";
IV	sgd	transcript	345665	351037	.	+	.	gene_id "YDL058W"; transcript_id "YDL058W_mRNA"; gene_name "USO1"; gene_source "sgd"; gene_biotype "protein_coding"; transcript_source "sgd"; transcript_biotype "protein_coding";
IV	sgd	exon	345665	351037	.	+	.	gene_id "YDL058W"; transcript_id "YDL058W_mRNA"; exon_number "1"; gene_name "USO1"; gene_source "sgd"; gene_biotype "protein_coding"; transcript_source "sgd"; transcript_biotype "protein_coding"; exon_id "YDL058W_mRNA-E1";
IV	sgd	CDS	345665	351034	.	+	0	gene_id "YDL058W"; transcript_id "YDL058W_mRNA"; exon_number "1"; gene_name "USO1"; gene_source "sgd"; gene_biotype "protein_coding"; transcript_source "sgd"; transcript_biotype "protein_coding"; protein_id "YDL058W";
IV	sgd	start_codon	345665	345667	.	+	0	gene_id "YDL058W"; transcript_id "YDL058W_mRNA"; exon_number "1"; gene_name "USO1"; gene_source "sgd"; gene_biotype "protein_coding"; transcript_source "sgd"; transcript_biotype "protein_coding";
IV	sgd	stop_codon	351035	351037	.	+	0	gene_id "YDL058W"; transcript_id "YDL058W_mRNA"; exon_number "1"; gene_name "USO1"; gene_source "sgd"; gene_biotype "protein_coding"; transcript_source "sgd"; transcript_biotype "protein_coding";
IV	sgd	gene	351434	352420	.	+	.	gene_id "YDL057W"; gene_source "sgd"; gene_biotype "protein_coding";
IV	sgd	transcript	351434	352420	.	+	.	gene_id "YDL057W"; transcript_id "YDL057W_mRNA"; gene_source "sgd"; gene_biotype "protein_coding"; transcript_source "sgd"; transcript_biotype "protein_coding";
IV	sgd	exon	351434	352420	.	+	.	gene_id "YDL057W"; transcript_id "YDL057W_mRNA"; exon_number "1"; gene_source "sgd"; gene_biotype "protein_coding"; transcript_source "sgd"; transcript_biotype "protein_coding"; exon_id "YDL057W_mRNA-E1";
IV	sgd	CDS	351434	352417	.	+	0	gene_id "YDL057W"; transcript_id "YDL057W_mRNA"; exon_number "1"; gene_source "sgd"; gene_biotype "protein_coding"; transcript_source "sgd"; transcript_biotype "protein_coding"; protein_id "YDL057W";
IV	sgd	start_codon	351434	351436	.	+	0	gene_id "YDL057W"; transcript_id "YDL057W_mRNA"; exon_number "1"; gene_source "sgd"; gene_biotype "protein_coding"; transcript_source "sgd"; transcript_biotype "protein_coding";
IV	sgd	stop_codon	352418	352420	.	+	0	gene_id "YDL057W"; transcript_id "YDL057W_mRNA"; exon_number "1"; gene_source "sgd"; gene_biotype "protein_coding"; transcript_source "sgd"; transcript_biotype "protein_coding";
IV	sgd	gene	352877	355378	.	+	.	gene_id "YDL056W"; gene_source "sgd"; gene_biotype "protein_coding";
IV	sgd	transcript	352877	355378	.	+	.	gene_id "YDL056W"; transcript_id "YDL056W_mRNA"; gene_source "sgd"; gene_biotype "protein_coding"; transcript_source "sgd"; transcript_biotype "protein_coding";
IV	sgd	exon	352877	355378	.	+	.	gene_id "YDL056W"; transcript_id "YDL056W_mRNA"; exon_number "1"; gene_source "sgd"; gene_biotype "protein_coding"; transcript_source "sgd"; transcript_biotype "protein_coding"; exon_id "YDL056W_mRNA-E1";
IV	sgd	CDS	352877	355375	.	+	0	gene_id "YDL056W"; transcript_id "YDL056W_mRNA"; exon_number "1"; gene_source "sgd"; gene_biotype "protein_coding"; transcript_source "sgd"; transcript_biotype "protein_coding"; protein_id "YDL056W";
IV	sgd	start_codon	352877	352879	.	+	0	gene_id "YDL056W"; transcript_id "YDL056W_mRNA"; exon_number "1"; gene_source "sgd"; gene_biotype "protein_coding"; transcript_source "sgd"; transcript_biotype "protein_coding";
IV	sgd	stop_codon	355376	355378	.	+	0	gene_id "YDL056W"; transcript_id "YDL056W_mRNA"; exon_number "1"; gene_source "sgd"; gene_biotype "protein_coding"; transcript_source "sgd"; transcript_biotype "protein_coding";
IV	sgd	gene	355356	356927	.	-	.	gene_id "YDL055C"; gene_name "PSA1"; gene_source "sgd"; gene_biotype "protein_coding";
IV	sgd	transcript	355356	356927	.	-	.	gene_id "YDL055C"; transcript_id "YDL055C_mRNA"; gene_name "PSA1"; gene_source "sgd"; gene_biotype "protein_coding"; transcript_source "sgd"; transcript_biotype "protein_coding";
IV	sgd	exon	355356	356927	.	-	.	gene_id "YDL055C"; transcript_id "YDL055C_mRNA"; exon_number "1"; gene_name "PSA1"; gene_source "sgd"; gene_biotype "protein_coding"; transcript_source "sgd"; transcript_biotype "protein_coding"; exon_id "YDL055C_mRNA-E1";
IV	sgd	CDS	355677	356759	.	-	0	gene_id "YDL055C"; transcript_id "YDL055C_mRNA"; exon_number "1"; gene_name "PSA1"; gene_source "sgd"; gene_biotype "protein_coding"; transcript_source "sgd"; transcript_biotype "protein_coding"; protein_id "YDL055C";
IV	sgd	start_codon	356757	356759	.	-	0	gene_id "YDL055C"; transcript_id "YDL055C_mRNA"; exon_number "1"; gene_name "PSA1"; gene_source "sgd"; gene_biotype "protein_coding"; transcript_source "sgd"; transcript_biotype "protein_coding";
IV	sgd	stop_codon	355674	355676	.	-	0	gene_id "YDL055C"; transcript_id "YDL055C_mRNA"; exon_number "1"; gene_name "PSA1"; gene_source "sgd"; gene_biotype "protein_coding"; transcript_source "sgd"; transcript_biotype "protein_coding";
IV	sgd	gene	359738	361374	.	-	.	gene_id "YDL054C"; gene_source "sgd"; gene_biotype "protein_coding";
IV	sgd	transcript	359738	361374	.	-	.	gene_id "YDL054C"; transcript_id "YDL054C_mRNA"; gene_source "sgd"; gene_biotype "protein_coding"; transcript_source "sgd"; transcript_biotype "protein_coding";
IV	sgd	exon	359738	361374	.	-	.	gene_id "YDL054C"; transcript_id "YDL054C_mRNA"; exon_number "1"; gene_source "sgd"; gene_biotype "protein_coding"; transcript_source "sgd"; transcript_biotype "protein_coding"; exon_id "YDL054C_mRNA-E1";
IV	sgd	CDS	359828	361285	.	-	0	gene_id "YDL054C"; transcript_id "YDL054C_mRNA"; exon_number "1"; gene_source "sgd"; gene_biotype "protein_coding"; transcript_source "sgd"; transcript_biotype "protein_coding"; protein_id "YDL054C";
IV	sgd	start_codon	361283	361285	.	-	0	gene_id "YDL054C"; transcript_id "YDL054C_mRNA"; exon_number "1"; gene_source "sgd"; gene_biotype "protein_coding"; transcript_source "sgd"; transcript_biotype "protein_coding";
IV	sgd	stop_codon	359825	359827	.	-	0	gene_id "YDL054C"; transcript_id "YDL054C_mRNA"; exon_number "1"; gene_source "sgd"; gene_biotype "protein_coding"; transcript_source "sgd"; transcript_biotype "protein_coding";
IV	sgd	gene	361509	362454	.	-	.	gene_id "YDL053C"; gene_source "sgd"; gene_biotype "protein_coding";
IV	sgd	transcript	361509	362454	.	-	.	gene_id "YDL053C"; transcript_id "YDL053C_mRNA"; gene_source "sgd"; gene_biotype "protein_coding"; transcript_source "sgd"; transcript_biotype "protein_coding";
IV	sgd	exon	361509	362454	.	-	.	gene_id "YDL053C"; transcript_id "YDL053C_mRNA"; exon_number "1"; gene_source "sgd"; gene_biotype "protein_coding"; transcript_source "sgd"; transcript_biotype "protein_coding"; exon_id "YDL053C_mRNA-E1";
IV	sgd	CDS	361702	362256	.	-	0	gene_id "YDL053C"; transcript_id "YDL053C_mRNA"; exon_number "1"; gene_source "sgd"; gene_biotype "protein_coding"; transcript_source "sgd"; transcript_biotype "protein_coding"; protein_id "YDL053C";
IV	sgd	start_codon	362254	362256	.	-	0	gene_id "YDL053C"; transcript_id "YDL053C_mRNA"; exon_number "1"; gene_source "sgd"; gene_biotype "protein_coding"; transcript_source "sgd"; transcript_biotype "protein_coding";
IV	sgd	stop_codon	361699	361701	.	-	0	gene_id "YDL053C"; transcript_id "YDL053C_mRNA"; exon_number "1"; gene_source "sgd"; gene_biotype "protein_coding"; transcript_source "sgd"; transcript_biotype "protein_coding";
IV	sgd	gene	362582	363642	.	-	.	gene_id "YDL052C"; gene_source "sgd"; gene_biotype "protein_coding";
IV	sgd	transcript	362582	363642	.	-	.	gene_id "YDL052C"; transcript_id "YDL052C_mRNA"; gene_source "sgd"; gene_biotype "protein_coding"; transcript_source "sgd"; transcript_biotype "protein_coding";
IV	sgd	exon	362582	363642	.	-	.	gene_id "YDL052C"; transcript_id "YDL052C_mRNA"; exon_number "1"; gene_source "sgd"; gene_biotype "protein_coding"; transcript_source "sgd"; transcript_biotype "protein_coding"; exon_id "YDL052C_mRNA-E1";
IV	sgd	CDS	362675	363583	.	-	0	gene_id "YDL052C"; transcript_id "YDL052C_mRNA"; exon_number "1"; gene_source "sgd"; gene_biotype "protein_coding"; transcript_source "sgd"; transcript_biotype "protein_coding"; protein_id "YDL052C";
IV	sgd	start_codon	363581	363583	.	-	0	gene_id "YDL052C"; transcript_id "YDL052C_mRNA"; exon_number "1"; gene_source "sgd"; gene_biotype "protein_coding"; transcript_source "sgd"; transcript_biotype "protein_coding";
IV	sgd	stop_codon	362672	362674	.	-	0	gene_id "YDL052C"; transcript_id "YDL052C_mRNA"; exon_number "1"; gene_source "sgd"; gene_biotype "protein_coding"; transcript_source "sgd"; transcript_biotype "protein_coding";
IV	sgd	gene	363910	365041	.	+	.	gene_id "YDL051W"; gene_name "LHP1"; gene_source "sgd"; gene_biotype "protein_coding";
IV	sgd	transcript	363910	365041	.	+	.	gene_id "YDL051W"; transcript_id "YDL051W_mRNA"; gene_name "LHP1"; gene_source "sgd"; gene_biotype "protein_coding"; transcript_source "sgd"; transcript_biotype "protein_coding";
IV	sgd	exon	363910	365041	.	+	.	gene_id "YDL051W"; transcript_id "YDL051W_mRNA"; exon_number "1"; gene_name "LHP1"; gene_source "sgd"; gene_biotype "protein_coding"; transcript_source "sgd"; transcript_biotype "protein_coding"; exon_id "YDL051W_mRNA-E1";
IV	sgd	CDS	363952	364776	.	+	0	gene_id "YDL051W"; transcript_id "YDL051W_mRNA"; exon_number "1"; gene_name "LHP1"; gene_source "sgd"; gene_biotype "protein_coding"; transcript_source "sgd"; transcript_biotype "protein_coding"; protein_id "YDL051W";
IV	sgd	start_codon	363952	363954	.	+	0	gene_id "YDL051W"; transcript_id "YDL051W_mRNA"; exon_number "1"; gene_name "LHP1"; gene_source "sgd"; gene_biotype "protein_coding"; transcript_source "sgd"; transcript_biotype "protein_coding";
IV	sgd	stop_codon	364777	364779	.	+	0	gene_id "YDL051W"; transcript_id "YDL051W_mRNA"; exon_number "1"; gene_name "LHP1"; gene_source "sgd"; gene_biotype "protein_coding"; transcript_source "sgd"; transcript_biotype "protein_coding";
IV	sgd	gene	365068	365874	.	-	.	gene_id "YDL049C"; gene_source "sgd"; gene_biotype "protein_coding";
IV	sgd	transcript	365068	365874	.	-	.	gene_id "YDL049C"; transcript_id "YDL049C_mRNA"; gene_source "sgd"; gene_biotype "protein_coding"; transcript_source "sgd"; transcript_biotype "protein_coding";
IV	sgd	exon	365068	365874	.	-	.	gene_id "YDL049C"; transcript_id "YDL049C_mRNA"; exon_number "1"; gene_source "sgd"; gene_biotype "protein_coding"; transcript_source "sgd"; transcript_biotype "protein_coding"; exon_id "YDL049C_mRNA-E1";
IV	sgd	CDS	365071	365874	.	-	0	gene_id "YDL049C"; transcript_id "YDL049C_mRNA"; exon_number "1"; gene_source "sgd"; gene_biotype "protein_coding"; transcript_source "sgd"; transcript_biotype "protein_coding"; protein_id "YDL049C";
IV	sgd	start_codon	365872	365874	.	-	0	gene_id "YDL049C"; transcript_id "YDL049C_mRNA"; exon_number "1"; gene_source "sgd"; gene_biotype "protein_coding"; transcript_source "sgd"; transcript_biotype "protein_coding";
IV	sgd	stop_codon	365068	365070	.	-	0	gene_id "YDL049C"; transcript_id "YDL049C_mRNA"; exon_number "1"; gene_source "sgd"; gene_biotype "protein_coding"; transcript_source "sgd"; transcript_biotype "protein_coding";
IV	sgd	gene	366624	368267	.	-	.	gene_id "YDL048C"; gene_source "sgd"; gene_biotype "protein_coding";
IV	sgd	transcript	366624	368267	.	-	.	gene_id "YDL048C"; transcript_id "YDL048C_mRNA"; gene_source "sgd"; gene_biotype "protein_coding"; transcript_source "sgd"; transcript_biotype "protein_coding";
IV	sgd	exon	366624	368267	.	-	.	gene_id "YDL048C"; transcript_id "YDL048C_mRNA"; exon_number "1"; gene_source "sgd"; gene_biotype "protein_coding"; transcript_source "sgd"; transcript_biotype "protein_coding"; exon_id "YDL048C_mRNA-E1";
IV	sgd	CDS	366742	368211	.	-	0	gene_id "YDL048C"; transcript_id "YDL048C_mRNA"; exon_number "1"; gene_source "sgd"; gene_biotype "protein_coding"; transcript_source "sgd"; transcript_biotype "protein_coding"; protein_id "YDL048C";
IV	sgd	start_codon	368209	368211	.	-	0	gene_id "YDL048C"; transcript_id "YDL048C_mRNA"; exon_number "1"; gene_source "sgd"; gene_biotype "protein_coding"; transcript_source "sgd"; transcript_biotype "protein_coding";
IV	sgd	stop_codon	366739	366741	.	-	0	gene_id "YDL048C"; transcript_id "YDL048C_mRNA"; exon_number "1"; gene_source "sgd"; gene_biotype "protein_coding"; transcript_source "sgd"; transcript_biotype "protein_coding";
IV	sgd	gene	369771	370706	.	+	.	gene_id "YDL047W"; gene_source "sgd"; gene_biotype "protein_coding";
IV	sgd	transcript	369771	370706	.	+	.	gene_id "YDL047W"; transcript_id "YDL047W_mRNA"; gene_source "sgd"; gene_biotype "protein_coding"; transcript_source "sgd"; transcript_biotype "protein_coding";
IV	sgd	exon	369771	370706	.	+	.	gene_id "YDL047W"; transcript_id "YDL047W_mRNA"; exon_number "1"; gene_source "sgd"; gene_biotype "protein_coding"; transcript_source "sgd"; transcript_biotype "protein_coding"; exon_id "YDL047W_mRNA-E1";
IV	sgd	CDS	369771	370703	.	+	0	gene_id "YDL047W"; transcript_id "YDL047W_mRNA"; exon_number "1"; gene_source "sgd"; gene_biotype "protein_coding"; transcript_source "sgd"; transcript_biotype "protein_coding"; protein_id "YDL047W";
IV	sgd	start_codon	369771	369773	.	+	0	gene_id "YDL047W"; transcript_id "YDL047W_mRNA"; exon_number "1"; gene_source "sgd"; gene_biotype "protein_coding"; transcript_source "sgd"; transcript_biotype "protein_coding";
IV	sgd	stop_codon	370704	370706	.	+	0	gene_id "YDL047W"; transcript_id "YDL047W_mRNA"; exon_number "1"; gene_source "sgd"; gene_biotype "protein_coding"; transcript_source "sgd"; transcript_biotype "protein_coding";
IV	sgd	gene	371145	372043	.	+	.	gene_id "YDL046W"; gene_source "sgd"; gene_biotype "protein_coding";
IV	sgd	transcript	371145	372043	.	+	.	gene_id "YDL046W"; transcript_id "YDL046W_mRNA"; gene_source "sgd"; gene_biotype "protein_coding"; transcript_source "sgd"; transcript_biotype "protein_coding";
IV	sgd	exon	371145	372043	.	+	.	gene_id "YDL046W"; transcript_id "YDL046W_mRNA"; exon_number "1"; gene_source "sgd"; gene_biotype "protein_coding"; transcript_source "sgd"; transcript_biotype "protein_coding"; exon_id "YDL046W_mRNA-E1";
IV	sgd	CDS	371240	371758	.	+	0	gene_id "YDL046W"; transcript_id "YDL046W_mRNA"; exon_number "1"; gene_source "sgd"; gene_biotype "protein_coding"; transcript_source "sgd"; transcript_biotype "protein_coding"; protein_id "YDL046W";
IV	sgd	start_codon	371240	371242	.	+	0	gene_id "YDL046W"; transcript_id "YDL046W_mRNA"; exon_number "1"; gene_source "sgd"; gene_biotype "protein_coding"; transcript_source "sgd"; transcript_biotype "protein_coding";
IV	sgd	stop_codon	371759	371761	.	+	0	gene_id "YDL046W"; transcript_id "YDL046W_mRNA"; exon_number "1"; gene_source "sgd"; gene_biotype "protein_coding"; transcript_source "sgd"; transcript_biotype "protein_coding";
IV	sgd	gene	372194	372667	.	+	.	gene_id "YDL045W-A"; gene_name "MRP10"; gene_source "sgd"; gene_biotype "protein_coding";
IV	sgd	transcript	372194	372667	.	+	.	gene_id "YDL045W-A"; transcript_id "YDL045W-A_mRNA"; gene_name "MRP10"; gene_source "sgd"; gene_biotype "protein_coding"; transcript_source "sgd"; transcript_biotype "protein_coding";
IV	sgd	exon	372194	372667	.	+	.	gene_id "YDL045W-A"; transcript_id "YDL045W-A_mRNA"; exon_number "1"; gene_name "MRP10"; gene_source "sgd"; gene_biotype "protein_coding"; transcript_source "sgd"; transcript_biotype "protein_coding"; exon_id "YDL045W-A_mRNA-E1";
IV	sgd	CDS	372248	372532	.	+	0	gene_id "YDL045W-A"; transcript_id "YDL045W-A_mRNA"; exon_number "1"; gene_name "MRP10"; gene_source "sgd"; gene_biotype "protein_coding"; transcript_source "sgd"; transcript_biotype "protein_coding"; protein_id "YDL045W-A";
IV	sgd	start_codon	372248	372250	.	+	0	gene_id "YDL045W-A"; transcript_id "YDL045W-A_mRNA"; exon_number "1"; gene_name "MRP10"; gene_source "sgd"; gene_biotype "protein_coding"; transcript_source "sgd"; transcript_biotype "protein_coding";
IV	sgd	stop_codon	372533	372535	.	+	0	gene_id "YDL045W-A"; transcript_id "YDL045W-A_mRNA"; exon_number "1"; gene_name "MRP10"; gene_source "sgd"; gene_biotype "protein_coding"; transcript_source "sgd"; transcript_biotype "protein_coding";
IV	sgd	gene	372553	373744	.	-	.	gene_id "YDL045C"; gene_source "sgd"; gene_biotype "protein_coding";
IV	sgd	transcript	372553	373744	.	-	.	gene_id "YDL045C"; transcript_id "YDL045C_mRNA"; gene_source "sgd"; gene_biotype "protein_coding"; transcript_source "sgd"; transcript_biotype "protein_coding";
IV	sgd	exon	372553	373744	.	-	.	gene_id "YDL045C"; transcript_id "YDL045C_mRNA"; exon_number "1"; gene_source "sgd"; gene_biotype "protein_coding"; transcript_source "sgd"; transcript_biotype "protein_coding"; exon_id "YDL045C_mRNA-E1";
IV	sgd	CDS	372691	373608	.	-	0	gene_id "YDL045C"; transcript_id "YDL045C_mRNA"; exon_number "1"; gene_source "sgd"; gene_biotype "protein_coding"; transcript_source "sgd"; transcript_biotype "protein_coding"; protein_id "YDL045C";
IV	sgd	start_codon	373606	373608	.	-	0	gene_id "YDL045C"; transcript_id "YDL045C_mRNA"; exon_number "1"; gene_source "sgd"; gene_biotype "protein_coding"; transcript_source "sgd"; transcript_biotype "protein_coding";
IV	sgd	stop_codon	372688	372690	.	-	0	gene_id "YDL045C"; transcript_id "YDL045C_mRNA"; exon_number "1"; gene_source "sgd"; gene_biotype "protein_coding"; transcript_source "sgd"; transcript_biotype "protein_coding";
IV	sgd	gene	373891	375314	.	-	.	gene_id "YDL044C"; gene_name "MTF2"; gene_source "sgd"; gene_biotype "protein_coding";
IV	sgd	transcript	373891	375314	.	-	.	gene_id "YDL044C"; transcript_id "YDL044C_mRNA"; gene_name "MTF2"; gene_source "sgd"; gene_biotype "protein_coding"; transcript_source "sgd"; transcript_biotype "protein_coding";
IV	sgd	exon	373891	375314	.	-	.	gene_id "YDL044C"; transcript_id "YDL044C_mRNA"; exon_number "1"; gene_name "MTF2"; gene_source "sgd"; gene_biotype "protein_coding"; transcript_source "sgd"; transcript_biotype "protein_coding"; exon_id "YDL044C_mRNA-E1";
IV	sgd	CDS	373970	375289	.	-	0	gene_id "YDL044C"; transcript_id "YDL044C_mRNA"; exon_number "1"; gene_name "MTF2"; gene_source "sgd"; gene_biotype "protein_coding"; transcript_source "sgd"; transcript_biotype "protein_coding"; protein_id "YDL044C";
IV	sgd	start_codon	375287	375289	.	-	0	gene_id "YDL044C"; transcript_id "YDL044C_mRNA"; exon_number "1"; gene_name "MTF2"; gene_source "sgd"; gene_biotype "protein_coding"; transcript_source "sgd"; transcript_biotype "protein_coding";
IV	sgd	stop_codon	373967	373969	.	-	0	gene_id "YDL044C"; transcript_id "YDL044C_mRNA"; exon_number "1"; gene_name "MTF2"; gene_source "sgd"; gene_biotype "protein_coding"; transcript_source "sgd"; transcript_biotype "protein_coding";
IV	sgd	gene	375365	376527	.	-	.	gene_id "YDL043C"; gene_name "PRP11"; gene_source "sgd"; gene_biotype "protein_coding";
IV	sgd	transcript	375365	376527	.	-	.	gene_id "YDL043C"; transcript_id "YDL043C_mRNA"; gene_name "PRP11"; gene_source "sgd"; gene_biotype "protein_coding"; transcript_source "sgd"; transcript_biotype "protein_coding";
IV	sgd	exon	375365	376527	.	-	.	gene_id "YDL043C"; transcript_id "YDL043C_mRNA"; exon_number "1"; gene_name "PRP11"; gene_source "sgd"; gene_biotype "protein_coding"; transcript_source "sgd"; transcript_biotype "protein_coding"; exon_id "YDL043C_mRNA-E1";
IV	sgd	CDS	375683	376480	.	-	0	gene_id "YDL043C"; transcript_id "YDL043C_mRNA"; exon_number "1"; gene_name "PRP11"; gene_source "sgd"; gene_biotype "protein_coding"; transcript_source "sgd"; transcript_biotype "protein_coding"; protein_id "YDL043C";
IV	sgd	start_codon	376478	376480	.	-	0	gene_id "YDL043C"; transcript_id "YDL043C_mRNA"; exon_number "1"; gene_name "PRP11"; gene_source "sgd"; gene_biotype "protein_coding"; transcript_source "sgd"; transcript_biotype "protein_coding";
IV	sgd	stop_codon	375680	375682	.	-	0	gene_id "YDL043C"; transcript_id "YDL043C_mRNA"; exon_number "1"; gene_name "PRP11"; gene_source "sgd"; gene_biotype "protein_coding"; transcript_source "sgd"; transcript_biotype "protein_coding";
IV	sgd	gene	376637	378513	.	-	.	gene_id "YDL042C"; gene_name "SIR2"; gene_source "sgd"; gene_biotype "protein_coding";
IV	sgd	transcript	376637	378513	.	-	.	gene_id "YDL042C"; transcript_id "YDL042C_mRNA"; gene_name "SIR2"; gene_source "sgd"; gene_biotype "protein_coding"; transcript_source "sgd"; transcript_biotype "protein_coding";
IV	sgd	exon	376637	378513	.	-	.	gene_id "YDL042C"; transcript_id "YDL042C_mRNA"; exon_number "1"; gene_name "SIR2"; gene_source "sgd"; gene_biotype "protein_coding"; transcript_source "sgd"; transcript_biotype "protein_coding"; exon_id "YDL042C_mRNA-E1";
IV	sgd	CDS	376760	378445	.	-	0	gene_id "YDL042C"; transcript_id "YDL042C_mRNA"; exon_number "1"; gene_name "SIR2"; gene_source "sgd"; gene_biotype "protein_coding"; transcript_source "sgd"; transcript_biotype "protein_coding"; protein_id "YDL042C";
IV	sgd	start_codon	378443	378445	.	-	0	gene_id "YDL042C"; transcript_id "YDL042C_mRNA"; exon_number "1"; gene_name "SIR2"; gene_source "sgd"; gene_biotype "protein_coding"; transcript_source "sgd"; transcript_biotype "protein_coding";
IV	sgd	stop_codon	376757	376759	.	-	0	gene_id "YDL042C"; transcript_id "YDL042C_mRNA"; exon_number "1"; gene_name "SIR2"; gene_source "sgd"; gene_biotype "protein_coding"; transcript_source "sgd"; transcript_biotype "protein_coding";
IV	sgd	gene	378751	381500	.	-	.	gene_id "YDL040C"; gene_name "NAT1"; gene_source "sgd"; gene_biotype "protein_coding";
IV	sgd	transcript	378751	381500	.	-	.	gene_id "YDL040C"; transcript_id "YDL040C_mRNA"; gene_name "NAT1"; gene_source "sgd"; gene_biotype "protein_coding"; transcript_source "sgd"; transcript_biotype "protein_coding";
IV	sgd	exon	378751	381500	.	-	.	gene_id "YDL040C"; transcript_id "YDL040C_mRNA"; exon_number "1"; gene_name "NAT1"; gene_source "sgd"; gene_biotype "protein_coding"; transcript_source "sgd"; transcript_biotype "protein_coding"; exon_id "YDL040C_mRNA-E1";
IV	sgd	CDS	378877	381438	.	-	0	gene_id "YDL040C"; transcript_id "YDL040C_mRNA"; exon_number "1"; gene_name "NAT1"; gene_source "sgd"; gene_biotype "protein_coding"; transcript_source "sgd"; transcript_biotype "protein_coding"; protein_id "YDL040C";
IV	sgd	start_codon	381436	381438	.	-	0	gene_id "YDL040C"; transcript_id "YDL040C_mRNA"; exon_number "1"; gene_name "NAT1"; gene_source "sgd"; gene_biotype "protein_coding"; transcript_source "sgd"; transcript_biotype "protein_coding";
IV	sgd	stop_codon	378874	378876	.	-	0	gene_id "YDL040C"; transcript_id "YDL040C_mRNA"; exon_number "1"; gene_name "NAT1"; gene_source "sgd"; gene_biotype "protein_coding"; transcript_source "sgd"; transcript_biotype "protein_coding";
IV	sgd	gene	381985	384081	.	-	.	gene_id "YDL039C"; gene_name "PRM7"; gene_source "sgd"; gene_biotype "protein_coding";
IV	sgd	transcript	381985	384081	.	-	.	gene_id "YDL039C"; transcript_id "YDL039C_mRNA"; gene_name "PRM7"; gene_source "sgd"; gene_biotype "protein_coding"; transcript_source "sgd"; transcript_biotype "protein_coding";
IV	sgd	exon	381985	384081	.	-	.	gene_id "YDL039C"; transcript_id "YDL039C_mRNA"; exon_number "1"; gene_name "PRM7"; gene_source "sgd"; gene_biotype "protein_coding"; transcript_source "sgd"; transcript_biotype "protein_coding"; exon_id "YDL039C_mRNA-E1";
IV	sgd	CDS	381988	384081	.	-	0	gene_id "YDL039C"; transcript_id "YDL039C_mRNA"; exon_number "1"; gene_name "PRM7"; gene_source "sgd"; gene_biotype "protein_coding"; transcript_source "sgd"; transcript_biotype "protein_coding"; protein_id "YDL039C";
IV	sgd	start_codon	384079	384081	.	-	0	gene_id "YDL039C"; transcript_id "YDL039C_mRNA"; exon_number "1"; gene_name "PRM7"; gene_source "sgd"; gene_biotype "protein_coding"; transcript_source "sgd"; transcript_biotype "protein_coding";
IV	sgd	stop_codon	381985	381987	.	-	0	gene_id "YDL039C"; transcript_id "YDL039C_mRNA"; exon_number "1"; gene_name "PRM7"; gene_source "sgd"; gene_biotype "protein_coding"; transcript_source "sgd"; transcript_biotype "protein_coding";
IV	sgd	gene	384601	385587	.	-	.	gene_id "YDL037C"; gene_source "sgd"; gene_biotype "protein_coding";
IV	sgd	transcript	384601	385587	.	-	.	gene_id "YDL037C"; transcript_id "YDL037C_mRNA"; gene_source "sgd"; gene_biotype "protein_coding"; transcript_source "sgd"; transcript_biotype "protein_coding";
IV	sgd	exon	384601	385587	.	-	.	gene_id "YDL037C"; transcript_id "YDL037C_mRNA"; exon_number "1"; gene_source "sgd"; gene_biotype "protein_coding"; transcript_source "sgd"; transcript_biotype "protein_coding"; exon_id "YDL037C_mRNA-E1";
IV	sgd	CDS	384604	385587	.	-	0	gene_id "YDL037C"; transcript_id "YDL037C_mRNA"; exon_number "1"; gene_source "sgd"; gene_biotype "protein_coding"; transcript_source "sgd"; transcript_biotype "protein_coding"; protein_id "YDL037C";
IV	sgd	start_codon	385585	385587	.	-	0	gene_id "YDL037C"; transcript_id "YDL037C_mRNA"; exon_number "1"; gene_source "sgd"; gene_biotype "protein_coding"; transcript_source "sgd"; transcript_biotype "protein_coding";
IV	sgd	stop_codon	384601	384603	.	-	0	gene_id "YDL037C"; transcript_id "YDL037C_mRNA"; exon_number "1"; gene_source "sgd"; gene_biotype "protein_coding"; transcript_source "sgd"; transcript_biotype "protein_coding";
IV	sgd	gene	387309	388910	.	-	.	gene_id "YDL036C"; gene_source "sgd"; gene_biotype "protein_coding";
IV	sgd	transcript	387309	388910	.	-	.	gene_id "YDL036C"; transcript_id "YDL036C_mRNA"; gene_source "sgd"; gene_biotype "protein_coding"; transcript_source "sgd"; transcript_biotype "protein_coding";
IV	sgd	exon	387309	388910	.	-	.	gene_id "YDL036C"; transcript_id "YDL036C_mRNA"; exon_number "1"; gene_source "sgd"; gene_biotype "protein_coding"; transcript_source "sgd"; transcript_biotype "protein_coding"; exon_id "YDL036C_mRNA-E1";
IV	sgd	CDS	387516	388901	.	-	0	gene_id "YDL036C"; transcript_id "YDL036C_mRNA"; exon_number "1"; gene_source "sgd"; gene_biotype "protein_coding"; transcript_source "sgd"; transcript_biotype "protein_coding"; protein_id "YDL036C";
IV	sgd	start_codon	388899	388901	.	-	0	gene_id "YDL036C"; transcript_id "YDL036C_mRNA"; exon_number "1"; gene_source "sgd"; gene_biotype "protein_coding"; transcript_source "sgd"; transcript_biotype "protein_coding";
IV	sgd	stop_codon	387513	387515	.	-	0	gene_id "YDL036C"; transcript_id "YDL036C_mRNA"; exon_number "1"; gene_source "sgd"; gene_biotype "protein_coding"; transcript_source "sgd"; transcript_biotype "protein_coding";
IV	sgd	gene	389172	392057	.	-	.	gene_id "YDL035C"; gene_source "sgd"; gene_biotype "protein_coding";
IV	sgd	transcript	389172	392057	.	-	.	gene_id "YDL035C"; transcript_id "YDL035C_mRNA"; gene_source "sgd"; gene_biotype "protein_coding"; transcript_source "sgd"; transcript_biotype "protein_coding";
IV	sgd	exon	389172	392057	.	-	.	gene_id "YDL035C"; transcript_id "YDL035C_mRNA"; exon_number "1"; gene_source "sgd"; gene_biotype "protein_coding"; transcript_source "sgd"; transcript_biotype "protein_coding"; exon_id "YDL035C_mRNA-E1";
IV	sgd	CDS	389175	392057	.	-	0	gene_id "YDL035C"; transcript_id "YDL035C_mRNA"; exon_number "1"; gene_source "sgd"; gene_biotype "protein_coding"; transcript_source "sgd"; transcript_biotype "protein_coding"; protein_id "YDL035C";
IV	sgd	start_codon	392055	392057	.	-	0	gene_id "YDL035C"; transcript_id "YDL035C_mRNA"; exon_number "1"; gene_source "sgd"; gene_biotype "protein_coding"; transcript_source "sgd"; transcript_biotype "protein_coding";
IV	sgd	stop_codon	389172	389174	.	-	0	gene_id "YDL035C"; transcript_id "YDL035C_mRNA"; exon_number "1"; gene_source "sgd"; gene_biotype "protein_coding"; transcript_source "sgd"; transcript_biotype "protein_coding";
IV	sgd	gene	392659	393912	.	-	.	gene_id "YDL033C"; gene_name "SLM3"; gene_source "sgd"; gene_biotype "protein_coding";
IV	sgd	transcript	392659	393912	.	-	.	gene_id "YDL033C"; transcript_id "YDL033C_mRNA"; gene_name "SLM3"; gene_source "sgd"; gene_biotype "protein_coding"; transcript_source "sgd"; transcript_biotype "protein_coding";
IV	sgd	exon	392659	393912	.	-	.	gene_id "YDL033C"; transcript_id "YDL033C_mRNA"; exon_number "1"; gene_name "SLM3"; gene_source "sgd"; gene_biotype "protein_coding"; transcript_source "sgd"; transcript_biotype "protein_coding"; exon_id "YDL033C_mRNA-E1";
IV	sgd	CDS	392662	393912	.	-	0	gene_id "YDL033C"; transcript_id "YDL033C_mRNA"; exon_number "1"; gene_name "SLM3"; gene_source "sgd"; gene_biotype "protein_coding"; transcript_source "sgd"; transcript_biotype "protein_coding"; protein_id "YDL033C";
IV	sgd	start_codon	393910	393912	.	-	0	gene_id "YDL033C"; transcript_id "YDL033C_mRNA"; exon_number "1"; gene_name "SLM3"; gene_source "sgd"; gene_biotype "protein_coding"; transcript_source "sgd"; transcript_biotype "protein_coding";
IV	sgd	stop_codon	392659	392661	.	-	0	gene_id "YDL033C"; transcript_id "YDL033C_mRNA"; exon_number "1"; gene_name "SLM3"; gene_source "sgd"; gene_biotype "protein_coding"; transcript_source "sgd"; transcript_biotype "protein_coding";
IV	sgd	gene	394165	397292	.	+	.	gene_id "YDL031W"; gene_source "sgd"; gene_biotype "protein_coding";
IV	sgd	transcript	394165	397292	.	+	.	gene_id "YDL031W"; transcript_id "YDL031W_mRNA"; gene_source "sgd"; gene_biotype "protein_coding"; transcript_source "sgd"; transcript_biotype "protein_coding";
IV	sgd	exon	394165	397292	.	+	.	gene_id "YDL031W"; transcript_id "YDL031W_mRNA"; exon_number "1"; gene_source "sgd"; gene_biotype "protein_coding"; transcript_source "sgd"; transcript_biotype "protein_coding"; exon_id "YDL031W_mRNA-E1";
IV	sgd	CDS	394217	397201	.	+	0	gene_id "YDL031W"; transcript_id "YDL031W_mRNA"; exon_number "1"; gene_source "sgd"; gene_biotype "protein_coding"; transcript_source "sgd"; transcript_biotype "protein_coding"; protein_id "YDL031W";
IV	sgd	start_codon	394217	394219	.	+	0	gene_id "YDL031W"; transcript_id "YDL031W_mRNA"; exon_number "1"; gene_source "sgd"; gene_biotype "protein_coding"; transcript_source "sgd"; transcript_biotype "protein_coding";
IV	sgd	stop_codon	397202	397204	.	+	0	gene_id "YDL031W"; transcript_id "YDL031W_mRNA"; exon_number "1"; gene_source "sgd"; gene_biotype "protein_coding"; transcript_source "sgd"; transcript_biotype "protein_coding";
IV	sgd	gene	397458	399220	.	+	.	gene_id "YDL030W"; gene_source "sgd"; gene_biotype "protein_coding";
IV	sgd	transcript	397458	399220	.	+	.	gene_id "YDL030W"; transcript_id "YDL030W_mRNA"; gene_source "sgd"; gene_biotype "protein_coding"; transcript_source "sgd"; transcript_biotype "protein_coding";
IV	sgd	exon	397458	399220	.	+	.	gene_id "YDL030W"; transcript_id "YDL030W_mRNA"; exon_number "1"; gene_source "sgd"; gene_biotype "protein_coding"; transcript_source "sgd"; transcript_biotype "protein_coding"; exon_id "YDL030W_mRNA-E1";
IV	sgd	CDS	397537	399126	.	+	0	gene_id "YDL030W"; transcript_id "YDL030W_mRNA"; exon_number "1"; gene_source "sgd"; gene_biotype "protein_coding"; transcript_source "sgd"; transcript_biotype "protein_coding"; protein_id "YDL030W";
IV	sgd	start_codon	397537	397539	.	+	0	gene_id "YDL030W"; transcript_id "YDL030W_mRNA"; exon_number "1"; gene_source "sgd"; gene_biotype "protein_coding"; transcript_source "sgd"; transcript_biotype "protein_coding";
IV	sgd	stop_codon	399127	399129	.	+	0	gene_id "YDL030W"; transcript_id "YDL030W_mRNA"; exon_number "1"; gene_source "sgd"; gene_biotype "protein_coding"; transcript_source "sgd"; transcript_biotype "protein_coding";
IV	sgd	gene	399295	400936	.	+	.	gene_id "YDL029W"; gene_name "ARP2"; gene_source "sgd"; gene_biotype "protein_coding";
IV	sgd	transcript	399295	400936	.	+	.	gene_id "YDL029W"; transcript_id "YDL029W_mRNA"; gene_name "ARP2"; gene_source "sgd"; gene_biotype "protein_coding"; transcript_source "sgd"; transcript_biotype "protein_coding";
IV	sgd	exon	399295	399361	.	+	.	gene_id "YDL029W"; transcript_id "YDL029W_mRNA"; exon_number "1"; gene_name "ARP2"; gene_source "sgd"; gene_biotype "protein_coding"; transcript_source "sgd"; transcript_biotype "protein_coding"; exon_id "YDL029W_mRNA-E1";
IV	sgd	CDS	399340	399361	.	+	0	gene_id "YDL029W"; transcript_id "YDL029W_mRNA"; exon_number "1"; gene_name "ARP2"; gene_source "sgd"; gene_biotype "protein_coding"; transcript_source "sgd"; transcript_biotype "protein_coding"; protein_id "YDL029W";
IV	sgd	start_codon	399340	399342	.	+	0	gene_id "YDL029W"; transcript_id "YDL029W_mRNA"; exon_number "1"; gene_name "ARP2"; gene_source "sgd"; gene_biotype "protein_coding"; transcript_source "sgd"; transcript_biotype "protein_coding";
IV	sgd	exon	399485	400936	.	+	.	gene_id "YDL029W"; transcript_id "YDL029W_mRNA"; exon_number "2"; gene_name "ARP2"; gene_source "sgd"; gene_biotype "protein_coding"; transcript_source "sgd"; transcript_biotype "protein_coding"; exon_id "YDL029W_mRNA-E2";
IV	sgd	CDS	399485	400635	.	+	2	gene_id "YDL029W"; transcript_id "YDL029W_mRNA"; exon_number "2"; gene_name "ARP2"; gene_source "sgd"; gene_biotype "protein_coding"; transcript_source "sgd"; transcript_biotype "protein_coding"; protein_id "YDL029W";
IV	sgd	stop_codon	400636	400638	.	+	0	gene_id "YDL029W"; transcript_id "YDL029W_mRNA"; exon_number "2"; gene_name "ARP2"; gene_source "sgd"; gene_biotype "protein_coding"; transcript_source "sgd"; transcript_biotype "protein_coding";
IV	sgd	gene	400843	403467	.	-	.	gene_id "YDL028C"; gene_name "MPS1"; gene_source "sgd"; gene_biotype "protein_coding";
IV	sgd	transcript	400843	403467	.	-	.	gene_id "YDL028C"; transcript_id "YDL028C_mRNA"; gene_name "MPS1"; gene_source "sgd"; gene_biotype "protein_coding"; transcript_source "sgd"; transcript_biotype "protein_coding";
IV	sgd	exon	400843	403467	.	-	.	gene_id "YDL028C"; transcript_id "YDL028C_mRNA"; exon_number "1"; gene_name "MPS1"; gene_source "sgd"; gene_biotype "protein_coding"; transcript_source "sgd"; transcript_biotype "protein_coding"; exon_id "YDL028C_mRNA-E1";
IV	sgd	CDS	401000	403291	.	-	0	gene_id "YDL028C"; transcript_id "YDL028C_mRNA"; exon_number "1"; gene_name "MPS1"; gene_source "sgd"; gene_biotype "protein_coding"; transcript_source "sgd"; transcript_biotype "protein_coding"; protein_id "YDL028C";
IV	sgd	start_codon	403289	403291	.	-	0	gene_id "YDL028C"; transcript_id "YDL028C_mRNA"; exon_number "1"; gene_name "MPS1"; gene_source "sgd"; gene_biotype "protein_coding"; transcript_source "sgd"; transcript_biotype "protein_coding";
IV	sgd	stop_codon	400997	400999	.	-	0	gene_id "YDL028C"; transcript_id "YDL028C_mRNA"; exon_number "1"; gene_name "MPS1"; gene_source "sgd"; gene_biotype "protein_coding"; transcript_source "sgd"; transcript_biotype "protein_coding";
IV	sgd	gene	403498	405003	.	-	.	gene_id "YDL027C"; gene_source "sgd"; gene_biotype "protein_coding";
IV	sgd	transcript	403498	405003	.	-	.	gene_id "YDL027C"; transcript_id "YDL027C_mRNA"; gene_source "sgd"; gene_biotype "protein_coding"; transcript_source "sgd"; transcript_biotype "protein_coding";
IV	sgd	exon	403498	405003	.	-	.	gene_id "YDL027C"; transcript_id "YDL027C_mRNA"; exon_number "1"; gene_source "sgd"; gene_biotype "protein_coding"; transcript_source "sgd"; transcript_biotype "protein_coding"; exon_id "YDL027C_mRNA-E1";
IV	sgd	CDS	403698	404957	.	-	0	gene_id "YDL027C"; transcript_id "YDL027C_mRNA"; exon_number "1"; gene_source "sgd"; gene_biotype "protein_coding"; transcript_source "sgd"; transcript_biotype "protein_coding"; protein_id "YDL027C";
IV	sgd	start_codon	404955	404957	.	-	0	gene_id "YDL027C"; transcript_id "YDL027C_mRNA"; exon_number "1"; gene_source "sgd"; gene_biotype "protein_coding"; transcript_source "sgd"; transcript_biotype "protein_coding";
IV	sgd	stop_codon	403695	403697	.	-	0	gene_id "YDL027C"; transcript_id "YDL027C_mRNA"; exon_number "1"; gene_source "sgd"; gene_biotype "protein_coding"; transcript_source "sgd"; transcript_biotype "protein_coding";
IV	sgd	gene	405162	407402	.	-	.	gene_id "YDL025C"; gene_source "sgd"; gene_biotype "protein_coding";
IV	sgd	transcript	405162	407402	.	-	.	gene_id "YDL025C"; transcript_id "YDL025C_mRNA"; gene_source "sgd"; gene_biotype "protein_coding"; transcript_source "sgd"; transcript_biotype "protein_coding";
IV	sgd	exon	405162	407402	.	-	.	gene_id "YDL025C"; transcript_id "YDL025C_mRNA"; exon_number "1"; gene_source "sgd"; gene_biotype "protein_coding"; transcript_source "sgd"; transcript_biotype "protein_coding"; exon_id "YDL025C_mRNA-E1";
IV	sgd	CDS	405347	407206	.	-	0	gene_id "YDL025C"; transcript_id "YDL025C_mRNA"; exon_number "1"; gene_source "sgd"; gene_biotype "protein_coding"; transcript_source "sgd"; transcript_biotype "protein_coding"; protein_id "YDL025C";
IV	sgd	start_codon	407204	407206	.	-	0	gene_id "YDL025C"; transcript_id "YDL025C_mRNA"; exon_number "1"; gene_source "sgd"; gene_biotype "protein_coding"; transcript_source "sgd"; transcript_biotype "protein_coding";
IV	sgd	stop_codon	405344	405346	.	-	0	gene_id "YDL025C"; transcript_id "YDL025C_mRNA"; exon_number "1"; gene_source "sgd"; gene_biotype "protein_coding"; transcript_source "sgd"; transcript_biotype "protein_coding";
IV	sgd	gene	408451	409857	.	-	.	gene_id "YDL024C"; gene_source "sgd"; gene_biotype "protein_coding";
IV	sgd	transcript	408451	409857	.	-	.	gene_id "YDL024C"; transcript_id "YDL024C_mRNA"; gene_source "sgd"; gene_biotype "protein_coding"; transcript_source "sgd"; transcript_biotype "protein_coding";
IV	sgd	exon	408451	409857	.	-	.	gene_id "YDL024C"; transcript_id "YDL024C_mRNA"; exon_number "1"; gene_source "sgd"; gene_biotype "protein_coding"; transcript_source "sgd"; transcript_biotype "protein_coding"; exon_id "YDL024C_mRNA-E1";
IV	sgd	CDS	408454	409857	.	-	0	gene_id "YDL024C"; transcript_id "YDL024C_mRNA"; exon_number "1"; gene_source "sgd"; gene_biotype "protein_coding"; transcript_source "sgd"; transcript_biotype "protein_coding"; protein_id "YDL024C";
IV	sgd	start_codon	409855	409857	.	-	0	gene_id "YDL024C"; transcript_id "YDL024C_mRNA"; exon_number "1"; gene_source "sgd"; gene_biotype "protein_coding"; transcript_source "sgd"; transcript_biotype "protein_coding";
IV	sgd	stop_codon	408451	408453	.	-	0	gene_id "YDL024C"; transcript_id "YDL024C_mRNA"; exon_number "1"; gene_source "sgd"; gene_biotype "protein_coding"; transcript_source "sgd"; transcript_biotype "protein_coding";
IV	sgd	gene	409808	410056	.	-	.	gene_id "YDL022C-A"; gene_source "sgd"; gene_biotype "protein_coding";
IV	sgd	transcript	409808	410056	.	-	.	gene_id "YDL022C-A"; transcript_id "YDL022C-A_mRNA"; gene_source "sgd"; gene_biotype "protein_coding"; transcript_source "sgd"; transcript_biotype "protein_coding";
IV	sgd	exon	409808	410056	.	-	.	gene_id "YDL022C-A"; transcript_id "YDL022C-A_mRNA"; exon_number "1"; gene_source "sgd"; gene_biotype "protein_coding"; transcript_source "sgd"; transcript_biotype "protein_coding"; exon_id "YDL022C-A_mRNA-E1";
IV	sgd	CDS	409811	410056	.	-	0	gene_id "YDL022C-A"; transcript_id "YDL022C-A_mRNA"; exon_number "1"; gene_source "sgd"; gene_biotype "protein_coding"; transcript_source "sgd"; transcript_biotype "protein_coding"; protein_id "YDL022C-A";
IV	sgd	start_codon	410054	410056	.	-	0	gene_id "YDL022C-A"; transcript_id "YDL022C-A_mRNA"; exon_number "1"; gene_source "sgd"; gene_biotype "protein_coding"; transcript_source "sgd"; transcript_biotype "protein_coding";
IV	sgd	stop_codon	409808	409810	.	-	0	gene_id "YDL022C-A"; transcript_id "YDL022C-A_mRNA"; exon_number "1"; gene_source "sgd"; gene_biotype "protein_coding"; transcript_source "sgd"; transcript_biotype "protein_coding";
IV	sgd	gene	411751	413230	.	+	.	gene_id "YDL022W"; gene_name "GPD1"; gene_source "sgd"; gene_biotype "protein_coding";
IV	sgd	transcript	411751	413230	.	+	.	gene_id "YDL022W"; transcript_id "YDL022W_mRNA"; gene_name "GPD1"; gene_source "sgd"; gene_biotype "protein_coding"; transcript_source "sgd"; transcript_biotype "protein_coding";
IV	sgd	exon	411751	413230	.	+	.	gene_id "YDL022W"; transcript_id "YDL022W_mRNA"; exon_number "1"; gene_name "GPD1"; gene_source "sgd"; gene_biotype "protein_coding"; transcript_source "sgd"; transcript_biotype "protein_coding"; exon_id "YDL022W_mRNA-E1";
IV	sgd	CDS	411825	412997	.	+	0	gene_id "YDL022W"; transcript_id "YDL022W_mRNA"; exon_number "1"; gene_name "GPD1"; gene_source "sgd"; gene_biotype "protein_coding"; transcript_source "sgd"; transcript_biotype "protein_coding"; protein_id "YDL022W";
IV	sgd	start_codon	411825	411827	.	+	0	gene_id "YDL022W"; transcript_id "YDL022W_mRNA"; exon_number "1"; gene_name "GPD1"; gene_source "sgd"; gene_biotype "protein_coding"; transcript_source "sgd"; transcript_biotype "protein_coding";
IV	sgd	stop_codon	412998	413000	.	+	0	gene_id "YDL022W"; transcript_id "YDL022W_mRNA"; exon_number "1"; gene_name "GPD1"; gene_source "sgd"; gene_biotype "protein_coding"; transcript_source "sgd"; transcript_biotype "protein_coding";
IV	sgd	gene	413918	414963	.	+	.	gene_id "YDL021W"; gene_source "sgd"; gene_biotype "protein_coding";
IV	sgd	transcript	413918	414963	.	+	.	gene_id "YDL021W"; transcript_id "YDL021W_mRNA"; gene_source "sgd"; gene_biotype "protein_coding"; transcript_source "sgd"; transcript_biotype "protein_coding";
IV	sgd	exon	413918	414963	.	+	.	gene_id "YDL021W"; transcript_id "YDL021W_mRNA"; exon_number "1"; gene_source "sgd"; gene_biotype "protein_coding"; transcript_source "sgd"; transcript_biotype "protein_coding"; exon_id "YDL021W_mRNA-E1";
IV	sgd	CDS	413953	414885	.	+	0	gene_id "YDL021W"; transcript_id "YDL021W_mRNA"; exon_number "1"; gene_source "sgd"; gene_biotype "protein_coding"; transcript_source "sgd"; transcript_biotype "protein_coding"; protein_id "YDL021W";
IV	sgd	start_codon	413953	413955	.	+	0	gene_id "YDL021W"; transcript_id "YDL021W_mRNA"; exon_number "1"; gene_source "sgd"; gene_biotype "protein_coding"; transcript_source "sgd"; transcript_biotype "protein_coding";
IV	sgd	stop_codon	414886	414888	.	+	0	gene_id "YDL021W"; transcript_id "YDL021W_mRNA"; exon_number "1"; gene_source "sgd"; gene_biotype "protein_coding"; transcript_source "sgd"; transcript_biotype "protein_coding";
IV	sgd	gene	415113	416708	.	-	.	gene_id "YDL020C"; gene_name "RPN4"; gene_source "sgd"; gene_biotype "protein_coding";
IV	sgd	transcript	415113	416708	.	-	.	gene_id "YDL020C"; transcript_id "YDL020C_mRNA"; gene_name "RPN4"; gene_source "sgd"; gene_biotype "protein_coding"; transcript_source "sgd"; transcript_biotype "protein_coding";
IV	sgd	exon	415113	416708	.	-	.	gene_id "YDL020C"; transcript_id "YDL020C_mRNA"; exon_number "1"; gene_name "RPN4"; gene_source "sgd"; gene_biotype "protein_coding"; transcript_source "sgd"; transcript_biotype "protein_coding"; exon_id "YDL020C_mRNA-E1";
IV	sgd	CDS	415116	416708	.	-	0	gene_id "YDL020C"; transcript_id "YDL020C_mRNA"; exon_number "1"; gene_name "RPN4"; gene_source "sgd"; gene_biotype "protein_coding"; transcript_source "sgd"; transcript_biotype "protein_coding"; protein_id "YDL020C";
IV	sgd	start_codon	416706	416708	.	-	0	gene_id "YDL020C"; transcript_id "YDL020C_mRNA"; exon_number "1"; gene_name "RPN4"; gene_source "sgd"; gene_biotype "protein_coding"; transcript_source "sgd"; transcript_biotype "protein_coding";
IV	sgd	stop_codon	415113	415115	.	-	0	gene_id "YDL020C"; transcript_id "YDL020C_mRNA"; exon_number "1"; gene_name "RPN4"; gene_source "sgd"; gene_biotype "protein_coding"; transcript_source "sgd"; transcript_biotype "protein_coding";
IV	sgd	gene	417663	421514	.	-	.	gene_id "YDL019C"; gene_source "sgd"; gene_biotype "protein_coding";
IV	sgd	transcript	417663	421514	.	-	.	gene_id "YDL019C"; transcript_id "YDL019C_mRNA"; gene_source "sgd"; gene_biotype "protein_coding"; transcript_source "sgd"; transcript_biotype "protein_coding";
IV	sgd	exon	417663	421514	.	-	.	gene_id "YDL019C"; transcript_id "YDL019C_mRNA"; exon_number "1"; gene_source "sgd"; gene_biotype "protein_coding"; transcript_source "sgd"; transcript_biotype "protein_coding"; exon_id "YDL019C_mRNA-E1";
IV	sgd	CDS	417666	421514	.	-	0	gene_id "YDL019C"; transcript_id "YDL019C_mRNA"; exon_number "1"; gene_source "sgd"; gene_biotype "protein_coding"; transcript_source "sgd"; transcript_biotype "protein_coding"; protein_id "YDL019C";
IV	sgd	start_codon	421512	421514	.	-	0	gene_id "YDL019C"; transcript_id "YDL019C_mRNA"; exon_number "1"; gene_source "sgd"; gene_biotype "protein_coding"; transcript_source "sgd"; transcript_biotype "protein_coding";
IV	sgd	stop_codon	417663	417665	.	-	0	gene_id "YDL019C"; transcript_id "YDL019C_mRNA"; exon_number "1"; gene_source "sgd"; gene_biotype "protein_coding"; transcript_source "sgd"; transcript_biotype "protein_coding";
IV	sgd	gene	422638	423583	.	-	.	gene_id "YDL018C"; gene_source "sgd"; gene_biotype "protein_coding";
IV	sgd	transcript	422638	423583	.	-	.	gene_id "YDL018C"; transcript_id "YDL018C_mRNA"; gene_source "sgd"; gene_biotype "protein_coding"; transcript_source "sgd"; transcript_biotype "protein_coding";
IV	sgd	exon	422638	423583	.	-	.	gene_id "YDL018C"; transcript_id "YDL018C_mRNA"; exon_number "1"; gene_source "sgd"; gene_biotype "protein_coding"; transcript_source "sgd"; transcript_biotype "protein_coding"; exon_id "YDL018C_mRNA-E1";
IV	sgd	CDS	422836	423510	.	-	0	gene_id "YDL018C"; transcript_id "YDL018C_mRNA"; exon_number "1"; gene_source "sgd"; gene_biotype "protein_coding"; transcript_source "sgd"; transcript_biotype "protein_coding"; protein_id "YDL018C";
IV	sgd	start_codon	423508	423510	.	-	0	gene_id "YDL018C"; transcript_id "YDL018C_mRNA"; exon_number "1"; gene_source "sgd"; gene_biotype "protein_coding"; transcript_source "sgd"; transcript_biotype "protein_coding";
IV	sgd	stop_codon	422833	422835	.	-	0	gene_id "YDL018C"; transcript_id "YDL018C_mRNA"; exon_number "1"; gene_source "sgd"; gene_biotype "protein_coding"; transcript_source "sgd"; transcript_biotype "protein_coding";
IV	sgd	gene	424209	425732	.	+	.	gene_id "YDL017W"; gene_name "CDC7"; gene_source "sgd"; gene_biotype "protein_coding";
IV	sgd	transcript	424209	425732	.	+	.	gene_id "YDL017W"; transcript_id "YDL017W_mRNA"; gene_name "CDC7"; gene_source "sgd"; gene_biotype "protein_coding"; transcript_source "sgd"; transcript_biotype "protein_coding";
IV	sgd	exon	424209	425732	.	+	.	gene_id "YDL017W"; transcript_id "YDL017W_mRNA"; exon_number "1"; gene_name "CDC7"; gene_source "sgd"; gene_biotype "protein_coding"; transcript_source "sgd"; transcript_biotype "protein_coding"; exon_id "YDL017W_mRNA-E1";
IV	sgd	CDS	424209	425729	.	+	0	gene_id "YDL017W"; transcript_id "YDL017W_mRNA"; exon_number "1"; gene_name "CDC7"; gene_source "sgd"; gene_biotype "protein_coding"; transcript_source "sgd"; transcript_biotype "protein_coding"; protein_id "YDL017W";
IV	sgd	start_codon	424209	424211	.	+	0	gene_id "YDL017W"; transcript_id "YDL017W_mRNA"; exon_number "1"; gene_name "CDC7"; gene_source "sgd"; gene_biotype "protein_coding"; transcript_source "sgd"; transcript_biotype "protein_coding";
IV	sgd	stop_codon	425730	425732	.	+	0	gene_id "YDL017W"; transcript_id "YDL017W_mRNA"; exon_number "1"; gene_name "CDC7"; gene_source "sgd"; gene_biotype "protein_coding"; transcript_source "sgd"; transcript_biotype "protein_coding";
IV	sgd	gene	426002	426934	.	-	.	gene_id "YDL015C"; gene_source "sgd"; gene_biotype "protein_coding";
IV	sgd	transcript	426002	426934	.	-	.	gene_id "YDL015C"; transcript_id "YDL015C_mRNA"; gene_source "sgd"; gene_biotype "protein_coding"; transcript_source "sgd"; transcript_biotype "protein_coding";
IV	sgd	exon	426002	426934	.	-	.	gene_id "YDL015C"; transcript_id "YDL015C_mRNA"; exon_number "1"; gene_source "sgd"; gene_biotype "protein_coding"; transcript_source "sgd"; transcript_biotype "protein_coding"; exon_id "YDL015C_mRNA-E1";
IV	sgd	CDS	426005	426934	.	-	0	gene_id "YDL015C"; transcript_id "YDL015C_mRNA"; exon_number "1"; gene_source "sgd"; gene_biotype "protein_coding"; transcript_source "sgd"; transcript_biotype "protein_coding"; protein_id "YDL015C";
IV	sgd	start_codon	426932	426934	.	-	0	gene_id "YDL015C"; transcript_id "YDL015C_mRNA"; exon_number "1"; gene_source "sgd"; gene_biotype "protein_coding"; transcript_source "sgd"; transcript_biotype "protein_coding";
IV	sgd	stop_codon	426002	426004	.	-	0	gene_id "YDL015C"; transcript_id "YDL015C_mRNA"; exon_number "1"; gene_source "sgd"; gene_biotype "protein_coding"; transcript_source "sgd"; transcript_biotype "protein_coding";
IV	sgd	gene	427203	428589	.	+	.	gene_id "YDL014W"; gene_name "NOP1"; gene_source "sgd"; gene_biotype "protein_coding";
IV	sgd	transcript	427203	428589	.	+	.	gene_id "YDL014W"; transcript_id "YDL014W_mRNA"; gene_name "NOP1"; gene_source "sgd"; gene_biotype "protein_coding"; transcript_source "sgd"; transcript_biotype "protein_coding";
IV	sgd	exon	427203	428589	.	+	.	gene_id "YDL014W"; transcript_id "YDL014W_mRNA"; exon_number "1"; gene_name "NOP1"; gene_source "sgd"; gene_biotype "protein_coding"; transcript_source "sgd"; transcript_biotype "protein_coding"; exon_id "YDL014W_mRNA-E1";
IV	sgd	CDS	427364	428344	.	+	0	gene_id "YDL014W"; transcript_id "YDL014W_mRNA"; exon_number "1"; gene_name "NOP1"; gene_source "sgd"; gene_biotype "protein_coding"; transcript_source "sgd"; transcript_biotype "protein_coding"; protein_id "YDL014W";
IV	sgd	start_codon	427364	427366	.	+	0	gene_id "YDL014W"; transcript_id "YDL014W_mRNA"; exon_number "1"; gene_name "NOP1"; gene_source "sgd"; gene_biotype "protein_coding"; transcript_source "sgd"; transcript_biotype "protein_coding";
IV	sgd	stop_codon	428345	428347	.	+	0	gene_id "YDL014W"; transcript_id "YDL014W_mRNA"; exon_number "1"; gene_name "NOP1"; gene_source "sgd"; gene_biotype "protein_coding"; transcript_source "sgd"; transcript_biotype "protein_coding";
IV	sgd	gene	428906	431040	.	+	.	gene_id "YDL013W"; gene_name "SLX5"; gene_source "sgd"; gene_biotype "protein_coding";
IV	sgd	transcript	428906	431040	.	+	.	gene_id "YDL013W"; transcript_id "YDL013W_mRNA"; gene_name "SLX5"; gene_source "sgd"; gene_biotype "protein_coding"; transcript_source "sgd"; transcript_biotype "protein_coding";
IV	sgd	exon	428906	431040	.	+	.	gene_id "YDL013W"; transcript_id "YDL013W_mRNA"; exon_number "1"; gene_name "SLX5"; gene_source "sgd"; gene_biotype "protein_coding"; transcript_source "sgd"; transcript_biotype "protein_coding"; exon_id "YDL013W_mRNA-E1";
IV	sgd	CDS	429067	430923	.	+	0	gene_id "YDL013W"; transcript_id "YDL013W_mRNA"; exon_number "1"; gene_name "SLX5"; gene_source "sgd"; gene_biotype "protein_coding"; transcript_source "sgd"; transcript_biotype "protein_coding"; protein_id "YDL013W";
IV	sgd	start_codon	429067	429069	.	+	0	gene_id "YDL013W"; transcript_id "YDL013W_mRNA"; exon_number "1"; gene_name "SLX5"; gene_source "sgd"; gene_biotype "protein_coding"; transcript_source "sgd"; transcript_biotype "protein_coding";
IV	sgd	stop_codon	430924	430926	.	+	0	gene_id "YDL013W"; transcript_id "YDL013W_mRNA"; exon_number "1"; gene_name "SLX5"; gene_source "sgd"; gene_biotype "protein_coding"; transcript_source "sgd"; transcript_biotype "protein_coding";
IV	sgd	gene	430900	431549	.	-	.	gene_id "YDL012C"; gene_source "sgd"; gene_biotype "protein_coding";
IV	sgd	transcript	430900	431549	.	-	.	gene_id "YDL012C"; transcript_id "YDL012C_mRNA"; gene_source "sgd"; gene_biotype "protein_coding"; transcript_source "sgd"; transcript_biotype "protein_coding";
IV	sgd	exon	431473	431549	.	-	.	gene_id "YDL012C"; transcript_id "YDL012C_mRNA"; exon_number "1"; gene_source "sgd"; gene_biotype "protein_coding"; transcript_source "sgd"; transcript_biotype "protein_coding"; exon_id "YDL012C_mRNA-E1";
IV	sgd	CDS	431473	431517	.	-	0	gene_id "YDL012C"; transcript_id "YDL012C_mRNA"; exon_number "1"; gene_source "sgd"; gene_biotype "protein_coding"; transcript_source "sgd"; transcript_biotype "protein_coding"; protein_id "YDL012C";
IV	sgd	start_codon	431515	431517	.	-	0	gene_id "YDL012C"; transcript_id "YDL012C_mRNA"; exon_number "1"; gene_source "sgd"; gene_biotype "protein_coding"; transcript_source "sgd"; transcript_biotype "protein_coding";
IV	sgd	exon	430900	431386	.	-	.	gene_id "YDL012C"; transcript_id "YDL012C_mRNA"; exon_number "2"; gene_source "sgd"; gene_biotype "protein_coding"; transcript_source "sgd"; transcript_biotype "protein_coding"; exon_id "YDL012C_mRNA-E2";
IV	sgd	CDS	431111	431386	.	-	0	gene_id "YDL012C"; transcript_id "YDL012C_mRNA"; exon_number "2"; gene_source "sgd"; gene_biotype "protein_coding"; transcript_source "sgd"; transcript_biotype "protein_coding"; protein_id "YDL012C";
IV	sgd	stop_codon	431108	431110	.	-	0	gene_id "YDL012C"; transcript_id "YDL012C_mRNA"; exon_number "2"; gene_source "sgd"; gene_biotype "protein_coding"; transcript_source "sgd"; transcript_biotype "protein_coding";
IV	sgd	gene	432302	433283	.	+	.	gene_id "YDL010W"; gene_source "sgd"; gene_biotype "protein_coding";
IV	sgd	transcript	432302	433283	.	+	.	gene_id "YDL010W"; transcript_id "YDL010W_mRNA"; gene_source "sgd"; gene_biotype "protein_coding"; transcript_source "sgd"; transcript_biotype "protein_coding";
IV	sgd	exon	432302	433283	.	+	.	gene_id "YDL010W"; transcript_id "YDL010W_mRNA"; exon_number "1"; gene_source "sgd"; gene_biotype "protein_coding"; transcript_source "sgd"; transcript_biotype "protein_coding"; exon_id "YDL010W_mRNA-E1";
IV	sgd	CDS	432330	433022	.	+	0	gene_id "YDL010W"; transcript_id "YDL010W_mRNA"; exon_number "1"; gene_source "sgd"; gene_biotype "protein_coding"; transcript_source "sgd"; transcript_biotype "protein_coding"; protein_id "YDL010W";
IV	sgd	start_codon	432330	432332	.	+	0	gene_id "YDL010W"; transcript_id "YDL010W_mRNA"; exon_number "1"; gene_source "sgd"; gene_biotype "protein_coding"; transcript_source "sgd"; transcript_biotype "protein_coding";
IV	sgd	stop_codon	433023	433025	.	+	0	gene_id "YDL010W"; transcript_id "YDL010W_mRNA"; exon_number "1"; gene_source "sgd"; gene_biotype "protein_coding"; transcript_source "sgd"; transcript_biotype "protein_coding";
IV	sgd	gene	432925	433248	.	-	.	gene_id "YDL009C"; gene_source "sgd"; gene_biotype "protein_coding";
IV	sgd	transcript	432925	433248	.	-	.	gene_id "YDL009C"; transcript_id "YDL009C_mRNA"; gene_source "sgd"; gene_biotype "protein_coding"; transcript_source "sgd"; transcript_biotype "protein_coding";
IV	sgd	exon	432925	433248	.	-	.	gene_id "YDL009C"; transcript_id "YDL009C_mRNA"; exon_number "1"; gene_source "sgd"; gene_biotype "protein_coding"; transcript_source "sgd"; transcript_biotype "protein_coding"; exon_id "YDL009C_mRNA-E1";
IV	sgd	CDS	432928	433248	.	-	0	gene_id "YDL009C"; transcript_id "YDL009C_mRNA"; exon_number "1"; gene_source "sgd"; gene_biotype "protein_coding"; transcript_source "sgd"; transcript_biotype "protein_coding"; protein_id "YDL009C";
IV	sgd	start_codon	433246	433248	.	-	0	gene_id "YDL009C"; transcript_id "YDL009C_mRNA"; exon_number "1"; gene_source "sgd"; gene_biotype "protein_coding"; transcript_source "sgd"; transcript_biotype "protein_coding";
IV	sgd	stop_codon	432925	432927	.	-	0	gene_id "YDL009C"; transcript_id "YDL009C_mRNA"; exon_number "1"; gene_source "sgd"; gene_biotype "protein_coding"; transcript_source "sgd"; transcript_biotype "protein_coding";
IV	sgd	gene	433467	434108	.	+	.	gene_id "YDL008W"; gene_source "sgd"; gene_biotype "protein_coding";
IV	sgd	transcript	433467	434108	.	+	.	gene_id "YDL008W"; transcript_id "YDL008W_mRNA"; gene_source "sgd"; gene_biotype "protein_coding"; transcript_source "sgd"; transcript_biotype "protein_coding";
IV	sgd	exon	433467	434108	.	+	.	gene_id "YDL008W"; transcript_id "YDL008W_mRNA"; exon_number "1"; gene_source "sgd"; gene_biotype "protein_coding"; transcript_source "sgd"; transcript_biotype "protein_coding"; exon_id "YDL008W_mRNA-E1";
IV	sgd	CDS	433497	433991	.	+	0	gene_id "YDL008W"; transcript_id "YDL008W_mRNA"; exon_number "1"; gene_source "sgd"; gene_biotype "protein_coding"; transcript_source "sgd"; transcript_biotype "protein_coding"; protein_id "YDL008W";
IV	sgd	start_codon	433497	433499	.	+	0	gene_id "YDL008W"; transcript_id "YDL008W_mRNA"; exon_number "1"; gene_source "sgd"; gene_biotype "protein_coding"; transcript_source "sgd"; transcript_biotype "protein_coding";
IV	sgd	stop_codon	433992	433994	.	+	0	gene_id "YDL008W"; transcript_id "YDL008W_mRNA"; exon_number "1"; gene_source "sgd"; gene_biotype "protein_coding"; transcript_source "sgd"; transcript_biotype "protein_coding";
IV	sgd	gene	436567	436824	.	-	.	gene_id "YDL007C-A"; gene_source "sgd"; gene_biotype "protein_coding";
IV	sgd	transcript	436567	436824	.	-	.	gene_id "YDL007C-A"; transcript_id "YDL007C-A_mRNA"; gene_source "sgd"; gene_biotype "protein_coding"; transcript_source "sgd"; transcript_biotype "protein_coding";
IV	sgd	exon	436567	436824	.	-	.	gene_id "YDL007C-A"; transcript_id "YDL007C-A_mRNA"; exon_number "1"; gene_source "sgd"; gene_biotype "protein_coding"; transcript_source "sgd"; transcript_biotype "protein_coding"; exon_id "YDL007C-A_mRNA-E1";
IV	sgd	CDS	436570	436824	.	-	0	gene_id "YDL007C-A"; transcript_id "YDL007C-A_mRNA"; exon_number "1"; gene_source "sgd"; gene_biotype "protein_coding"; transcript_source "sgd"; transcript_biotype "protein_coding"; protein_id "YDL007C-A";
IV	sgd	start_codon	436822	436824	.	-	0	gene_id "YDL007C-A"; transcript_id "YDL007C-A_mRNA"; exon_number "1"; gene_source "sgd"; gene_biotype "protein_coding"; transcript_source "sgd"; transcript_biotype "protein_coding";
IV	sgd	stop_codon	436567	436569	.	-	0	gene_id "YDL007C-A"; transcript_id "YDL007C-A_mRNA"; exon_number "1"; gene_source "sgd"; gene_biotype "protein_coding"; transcript_source "sgd"; transcript_biotype "protein_coding";
IV	sgd	gene	437992	439461	.	+	.	gene_id "YDL007W"; gene_name "RPT2"; gene_source "sgd"; gene_biotype "protein_coding";
IV	sgd	transcript	437992	439461	.	+	.	gene_id "YDL007W"; transcript_id "YDL007W_mRNA"; gene_name "RPT2"; gene_source "sgd"; gene_biotype "protein_coding"; transcript_source "sgd"; transcript_biotype "protein_coding";
IV	sgd	exon	437992	439461	.	+	.	gene_id "YDL007W"; transcript_id "YDL007W_mRNA"; exon_number "1"; gene_name "RPT2"; gene_source "sgd"; gene_biotype "protein_coding"; transcript_source "sgd"; transcript_biotype "protein_coding"; exon_id "YDL007W_mRNA-E1";
IV	sgd	CDS	438047	439357	.	+	0	gene_id "YDL007W"; transcript_id "YDL007W_mRNA"; exon_number "1"; gene_name "RPT2"; gene_source "sgd"; gene_biotype "protein_coding"; transcript_source "sgd"; transcript_biotype "protein_coding"; protein_id "YDL007W";
IV	sgd	start_codon	438047	438049	.	+	0	gene_id "YDL007W"; transcript_id "YDL007W_mRNA"; exon_number "1"; gene_name "RPT2"; gene_source "sgd"; gene_biotype "protein_coding"; transcript_source "sgd"; transcript_biotype "protein_coding";
IV	sgd	stop_codon	439358	439360	.	+	0	gene_id "YDL007W"; transcript_id "YDL007W_mRNA"; exon_number "1"; gene_name "RPT2"; gene_source "sgd"; gene_biotype "protein_coding"; transcript_source "sgd"; transcript_biotype "protein_coding";
IV	sgd	gene	439909	440754	.	+	.	gene_id "YDL006W"; gene_name "PTC1"; gene_source "sgd"; gene_biotype "protein_coding";
IV	sgd	transcript	439909	440754	.	+	.	gene_id "YDL006W"; transcript_id "YDL006W_mRNA"; gene_name "PTC1"; gene_source "sgd"; gene_biotype "protein_coding"; transcript_source "sgd"; transcript_biotype "protein_coding";
IV	sgd	exon	439909	440754	.	+	.	gene_id "YDL006W"; transcript_id "YDL006W_mRNA"; exon_number "1"; gene_name "PTC1"; gene_source "sgd"; gene_biotype "protein_coding"; transcript_source "sgd"; transcript_biotype "protein_coding"; exon_id "YDL006W_mRNA-E1";
IV	sgd	CDS	439909	440751	.	+	0	gene_id "YDL006W"; transcript_id "YDL006W_mRNA"; exon_number "1"; gene_name "PTC1"; gene_source "sgd"; gene_biotype "protein_coding"; transcript_source "sgd"; transcript_biotype "protein_coding"; protein_id "YDL006W";
IV	sgd	start_codon	439909	439911	.	+	0	gene_id "YDL006W"; transcript_id "YDL006W_mRNA"; exon_number "1"; gene_name "PTC1"; gene_source "sgd"; gene_biotype "protein_coding"; transcript_source "sgd"; transcript_biotype "protein_coding";
IV	sgd	stop_codon	440752	440754	.	+	0	gene_id "YDL006W"; transcript_id "YDL006W_mRNA"; exon_number "1"; gene_name "PTC1"; gene_source "sgd"; gene_biotype "protein_coding"; transcript_source "sgd"; transcript_biotype "protein_coding";
IV	sgd	gene	441014	442309	.	-	.	gene_id "YDL005C"; gene_source "sgd"; gene_biotype "protein_coding";
IV	sgd	transcript	441014	442309	.	-	.	gene_id "YDL005C"; transcript_id "YDL005C_mRNA"; gene_source "sgd"; gene_biotype "protein_coding"; transcript_source "sgd"; transcript_biotype "protein_coding";
IV	sgd	exon	441014	442309	.	-	.	gene_id "YDL005C"; transcript_id "YDL005C_mRNA"; exon_number "1"; gene_source "sgd"; gene_biotype "protein_coding"; transcript_source "sgd"; transcript_biotype "protein_coding"; exon_id "YDL005C_mRNA-E1";
IV	sgd	CDS	441017	442309	.	-	0	gene_id "YDL005C"; transcript_id "YDL005C_mRNA"; exon_number "1"; gene_source "sgd"; gene_biotype "protein_coding"; transcript_source "sgd"; transcript_biotype "protein_coding"; protein_id "YDL005C";
IV	sgd	start_codon	442307	442309	.	-	0	gene_id "YDL005C"; transcript_id "YDL005C_mRNA"; exon_number "1"; gene_source "sgd"; gene_biotype "protein_coding"; transcript_source "sgd"; transcript_biotype "protein_coding";
IV	sgd	stop_codon	441014	441016	.	-	0	gene_id "YDL005C"; transcript_id "YDL005C_mRNA"; exon_number "1"; gene_source "sgd"; gene_biotype "protein_coding"; transcript_source "sgd"; transcript_biotype "protein_coding";
IV	sgd	gene	442969	443824	.	+	.	gene_id "YDL004W"; gene_source "sgd"; gene_biotype "protein_coding";
IV	sgd	transcript	442969	443824	.	+	.	gene_id "YDL004W"; transcript_id "YDL004W_mRNA"; gene_source "sgd"; gene_biotype "protein_coding"; transcript_source "sgd"; transcript_biotype "protein_coding";
IV	sgd	exon	442969	443824	.	+	.	gene_id "YDL004W"; transcript_id "YDL004W_mRNA"; exon_number "1"; gene_source "sgd"; gene_biotype "protein_coding"; transcript_source "sgd"; transcript_biotype "protein_coding"; exon_id "YDL004W_mRNA-E1";
IV	sgd	CDS	443029	443508	.	+	0	gene_id "YDL004W"; transcript_id "YDL004W_mRNA"; exon_number "1"; gene_source "sgd"; gene_biotype "protein_coding"; transcript_source "sgd"; transcript_biotype "protein_coding"; protein_id "YDL004W";
IV	sgd	start_codon	443029	443031	.	+	0	gene_id "YDL004W"; transcript_id "YDL004W_mRNA"; exon_number "1"; gene_source "sgd"; gene_biotype "protein_coding"; transcript_source "sgd"; transcript_biotype "protein_coding";
IV	sgd	stop_codon	443509	443511	.	+	0	gene_id "YDL004W"; transcript_id "YDL004W_mRNA"; exon_number "1"; gene_source "sgd"; gene_biotype "protein_coding"; transcript_source "sgd"; transcript_biotype "protein_coding";
IV	sgd	gene	444683	446383	.	+	.	gene_id "YDL003W"; gene_name "MCD1"; gene_source "sgd"; gene_biotype "protein_coding";
IV	sgd	transcript	444683	446383	.	+	.	gene_id "YDL003W"; transcript_id "YDL003W_mRNA"; gene_name "MCD1"; gene_source "sgd"; gene_biotype "protein_coding"; transcript_source "sgd"; transcript_biotype "protein_coding";
IV	sgd	exon	444683	446383	.	+	.	gene_id "YDL003W"; transcript_id "YDL003W_mRNA"; exon_number "1"; gene_name "MCD1"; gene_source "sgd"; gene_biotype "protein_coding"; transcript_source "sgd"; transcript_biotype "protein_coding"; exon_id "YDL003W_mRNA-E1";
IV	sgd	CDS	444683	446380	.	+	0	gene_id "YDL003W"; transcript_id "YDL003W_mRNA"; exon_number "1"; gene_name "MCD1"; gene_source "sgd"; gene_biotype "protein_coding"; transcript_source "sgd"; transcript_biotype "protein_coding"; protein_id "YDL003W";
IV	sgd	start_codon	444683	444685	.	+	0	gene_id "YDL003W"; transcript_id "YDL003W_mRNA"; exon_number "1"; gene_name "MCD1"; gene_source "sgd"; gene_biotype "protein_coding"; transcript_source "sgd"; transcript_biotype "protein_coding";
IV	sgd	stop_codon	446381	446383	.	+	0	gene_id "YDL003W"; transcript_id "YDL003W_mRNA"; exon_number "1"; gene_name "MCD1"; gene_source "sgd"; gene_biotype "protein_coding"; transcript_source "sgd"; transcript_biotype "protein_coding";
IV	sgd	gene	446682	447663	.	-	.	gene_id "YDL002C"; gene_name "NHP10"; gene_source "sgd"; gene_biotype "protein_coding";
IV	sgd	transcript	446682	447663	.	-	.	gene_id "YDL002C"; transcript_id "YDL002C_mRNA"; gene_name "NHP10"; gene_source "sgd"; gene_biotype "protein_coding"; transcript_source "sgd"; transcript_biotype "protein_coding";
IV	sgd	exon	446682	447663	.	-	.	gene_id "YDL002C"; transcript_id "YDL002C_mRNA"; exon_number "1"; gene_name "NHP10"; gene_source "sgd"; gene_biotype "protein_coding"; transcript_source "sgd"; transcript_biotype "protein_coding"; exon_id "YDL002C_mRNA-E1";
IV	sgd	CDS	446970	447578	.	-	0	gene_id "YDL002C"; transcript_id "YDL002C_mRNA"; exon_number "1"; gene_name "NHP10"; gene_source "sgd"; gene_biotype "protein_coding"; transcript_source "sgd"; transcript_biotype "protein_coding"; protein_id "YDL002C";
IV	sgd	start_codon	447576	447578	.	-	0	gene_id "YDL002C"; transcript_id "YDL002C_mRNA"; exon_number "1"; gene_name "NHP10"; gene_source "sgd"; gene_biotype "protein_coding"; transcript_source "sgd"; transcript_biotype "protein_coding";
IV	sgd	stop_codon	446967	446969	.	-	0	gene_id "YDL002C"; transcript_id "YDL002C_mRNA"; exon_number "1"; gene_name "NHP10"; gene_source "sgd"; gene_biotype "protein_coding"; transcript_source "sgd"; transcript_biotype "protein_coding";
IV	sgd	gene	447906	449392	.	+	.	gene_id "YDL001W"; gene_source "sgd"; gene_biotype "protein_coding";
IV	sgd	transcript	447906	449392	.	+	.	gene_id "YDL001W"; transcript_id "YDL001W_mRNA"; gene_source "sgd"; gene_biotype "protein_coding"; transcript_source "sgd"; transcript_biotype "protein_coding";
IV	sgd	exon	447906	449392	.	+	.	gene_id "YDL001W"; transcript_id "YDL001W_mRNA"; exon_number "1"; gene_source "sgd"; gene_biotype "protein_coding"; transcript_source "sgd"; transcript_biotype "protein_coding"; exon_id "YDL001W_mRNA-E1";
IV	sgd	CDS	447984	449273	.	+	0	gene_id "YDL001W"; transcript_id "YDL001W_mRNA"; exon_number "1"; gene_source "sgd"; gene_biotype "protein_coding"; transcript_source "sgd"; transcript_biotype "protein_coding"; protein_id "YDL001W";
IV	sgd	start_codon	447984	447986	.	+	0	gene_id "YDL001W"; transcript_id "YDL001W_mRNA"; exon_number "1"; gene_source "sgd"; gene_biotype "protein_coding"; transcript_source "sgd"; transcript_biotype "protein_coding";
IV	sgd	stop_codon	449274	449276	.	+	0	gene_id "YDL001W"; transcript_id "YDL001W_mRNA"; exon_number "1"; gene_source "sgd"; gene_biotype "protein_coding"; transcript_source "sgd"; transcript_biotype "protein_coding";
IV	sgd	gene	450220	452475	.	-	.	gene_id "YDR001C"; gene_source "sgd"; gene_biotype "protein_coding";
IV	sgd	transcript	450220	452475	.	-	.	gene_id "YDR001C"; transcript_id "YDR001C_mRNA"; gene_source "sgd"; gene_biotype "protein_coding"; transcript_source "sgd"; transcript_biotype "protein_coding";
IV	sgd	exon	450220	452475	.	-	.	gene_id "YDR001C"; transcript_id "YDR001C_mRNA"; exon_number "1"; gene_source "sgd"; gene_biotype "protein_coding"; transcript_source "sgd"; transcript_biotype "protein_coding"; exon_id "YDR001C_mRNA-E1";
IV	sgd	CDS	450223	452475	.	-	0	gene_id "YDR001C"; transcript_id "YDR001C_mRNA"; exon_number "1"; gene_source "sgd"; gene_biotype "protein_coding"; transcript_source "sgd"; transcript_biotype "protein_coding"; protein_id "YDR001C";
IV	sgd	start_codon	452473	452475	.	-	0	gene_id "YDR001C"; transcript_id "YDR001C_mRNA"; exon_number "1"; gene_source "sgd"; gene_biotype "protein_coding"; transcript_source "sgd"; transcript_biotype "protein_coding";
IV	sgd	stop_codon	450220	450222	.	-	0	gene_id "YDR001C"; transcript_id "YDR001C_mRNA"; exon_number "1"; gene_source "sgd"; gene_biotype "protein_coding"; transcript_source "sgd"; transcript_biotype "protein_coding";
IV	sgd	gene	452968	453859	.	+	.	gene_id "YDR002W"; gene_name "YRB1"; gene_source "sgd"; gene_biotype "protein_coding";
IV	sgd	transcript	452968	453859	.	+	.	gene_id "YDR002W"; transcript_id "YDR002W_mRNA"; gene_name "YRB1"; gene_source "sgd"; gene_biotype "protein_coding"; transcript_source "sgd"; transcript_biotype "protein_coding";
IV	sgd	exon	452968	453859	.	+	.	gene_id "YDR002W"; transcript_id "YDR002W_mRNA"; exon_number "1"; gene_name "YRB1"; gene_source "sgd"; gene_biotype "protein_coding"; transcript_source "sgd"; transcript_biotype "protein_coding"; exon_id "YDR002W_mRNA-E1";
IV	sgd	CDS	453045	453647	.	+	0	gene_id "YDR002W"; transcript_id "YDR002W_mRNA"; exon_number "1"; gene_name "YRB1"; gene_source "sgd"; gene_biotype "protein_coding"; transcript_source "sgd"; transcript_biotype "protein_coding"; protein_id "YDR002W";
IV	sgd	start_codon	453045	453047	.	+	0	gene_id "YDR002W"; transcript_id "YDR002W_mRNA"; exon_number "1"; gene_name "YRB1"; gene_source "sgd"; gene_biotype "protein_coding"; transcript_source "sgd"; transcript_biotype "protein_coding";
IV	sgd	stop_codon	453648	453650	.	+	0	gene_id "YDR002W"; transcript_id "YDR002W_mRNA"; exon_number "1"; gene_name "YRB1"; gene_source "sgd"; gene_biotype "protein_coding"; transcript_source "sgd"; transcript_biotype "protein_coding";
IV	sgd	gene	454122	454754	.	+	.	gene_id "YDR003W"; gene_name "RCR2"; gene_source "sgd"; gene_biotype "protein_coding";
IV	sgd	transcript	454122	454754	.	+	.	gene_id "YDR003W"; transcript_id "YDR003W_mRNA"; gene_name "RCR2"; gene_source "sgd"; gene_biotype "protein_coding"; transcript_source "sgd"; transcript_biotype "protein_coding";
IV	sgd	exon	454122	454754	.	+	.	gene_id "YDR003W"; transcript_id "YDR003W_mRNA"; exon_number "1"; gene_name "RCR2"; gene_source "sgd"; gene_biotype "protein_coding"; transcript_source "sgd"; transcript_biotype "protein_coding"; exon_id "YDR003W_mRNA-E1";
IV	sgd	CDS	454122	454751	.	+	0	gene_id "YDR003W"; transcript_id "YDR003W_mRNA"; exon_number "1"; gene_name "RCR2"; gene_source "sgd"; gene_biotype "protein_coding"; transcript_source "sgd"; transcript_biotype "protein_coding"; protein_id "YDR003W";
IV	sgd	start_codon	454122	454124	.	+	0	gene_id "YDR003W"; transcript_id "YDR003W_mRNA"; exon_number "1"; gene_name "RCR2"; gene_source "sgd"; gene_biotype "protein_coding"; transcript_source "sgd"; transcript_biotype "protein_coding";
IV	sgd	stop_codon	454752	454754	.	+	0	gene_id "YDR003W"; transcript_id "YDR003W_mRNA"; exon_number "1"; gene_name "RCR2"; gene_source "sgd"; gene_biotype "protein_coding"; transcript_source "sgd"; transcript_biotype "protein_coding";
IV	sgd	gene	454782	454904	.	+	.	gene_id "YDR003W-A"; gene_source "sgd"; gene_biotype "protein_coding";
IV	sgd	transcript	454782	454904	.	+	.	gene_id "YDR003W-A"; transcript_id "YDR003W-A_mRNA"; gene_source "sgd"; gene_biotype "protein_coding"; transcript_source "sgd"; transcript_biotype "protein_coding";
IV	sgd	exon	454782	454904	.	+	.	gene_id "YDR003W-A"; transcript_id "YDR003W-A_mRNA"; exon_number "1"; gene_source "sgd"; gene_biotype "protein_coding"; transcript_source "sgd"; transcript_biotype "protein_coding"; exon_id "YDR003W-A_mRNA-E1";
IV	sgd	CDS	454782	454901	.	+	0	gene_id "YDR003W-A"; transcript_id "YDR003W-A_mRNA"; exon_number "1"; gene_source "sgd"; gene_biotype "protein_coding"; transcript_source "sgd"; transcript_biotype "protein_coding"; protein_id "YDR003W-A";
IV	sgd	start_codon	454782	454784	.	+	0	gene_id "YDR003W-A"; transcript_id "YDR003W-A_mRNA"; exon_number "1"; gene_source "sgd"; gene_biotype "protein_coding"; transcript_source "sgd"; transcript_biotype "protein_coding";
IV	sgd	stop_codon	454902	454904	.	+	0	gene_id "YDR003W-A"; transcript_id "YDR003W-A_mRNA"; exon_number "1"; gene_source "sgd"; gene_biotype "protein_coding"; transcript_source "sgd"; transcript_biotype "protein_coding";
IV	sgd	gene	455201	456583	.	+	.	gene_id "YDR004W"; gene_source "sgd"; gene_biotype "protein_coding";
IV	sgd	transcript	455201	456583	.	+	.	gene_id "YDR004W"; transcript_id "YDR004W_mRNA"; gene_source "sgd"; gene_biotype "protein_coding"; transcript_source "sgd"; transcript_biotype "protein_coding";
IV	sgd	exon	455201	456583	.	+	.	gene_id "YDR004W"; transcript_id "YDR004W_mRNA"; exon_number "1"; gene_source "sgd"; gene_biotype "protein_coding"; transcript_source "sgd"; transcript_biotype "protein_coding"; exon_id "YDR004W_mRNA-E1";
IV	sgd	CDS	455201	456580	.	+	0	gene_id "YDR004W"; transcript_id "YDR004W_mRNA"; exon_number "1"; gene_source "sgd"; gene_biotype "protein_coding"; transcript_source "sgd"; transcript_biotype "protein_coding"; protein_id "YDR004W";
IV	sgd	start_codon	455201	455203	.	+	0	gene_id "YDR004W"; transcript_id "YDR004W_mRNA"; exon_number "1"; gene_source "sgd"; gene_biotype "protein_coding"; transcript_source "sgd"; transcript_biotype "protein_coding";
IV	sgd	stop_codon	456581	456583	.	+	0	gene_id "YDR004W"; transcript_id "YDR004W_mRNA"; exon_number "1"; gene_source "sgd"; gene_biotype "protein_coding"; transcript_source "sgd"; transcript_biotype "protein_coding";
IV	sgd	gene	456669	458211	.	-	.	gene_id "YDR005C"; gene_source "sgd"; gene_biotype "protein_coding";
IV	sgd	transcript	456669	458211	.	-	.	gene_id "YDR005C"; transcript_id "YDR005C_mRNA"; gene_source "sgd"; gene_biotype "protein_coding"; transcript_source "sgd"; transcript_biotype "protein_coding";
IV	sgd	exon	458098	458211	.	-	.	gene_id "YDR005C"; transcript_id "YDR005C_mRNA"; exon_number "1"; gene_source "sgd"; gene_biotype "protein_coding"; transcript_source "sgd"; transcript_biotype "protein_coding"; exon_id "YDR005C_mRNA-E1";
IV	sgd	CDS	458098	458103	.	-	0	gene_id "YDR005C"; transcript_id "YDR005C_mRNA"; exon_number "1"; gene_source "sgd"; gene_biotype "protein_coding"; transcript_source "sgd"; transcript_biotype "protein_coding"; protein_id "YDR005C";
IV	sgd	start_codon	458101	458103	.	-	0	gene_id "YDR005C"; transcript_id "YDR005C_mRNA"; exon_number "1"; gene_source "sgd"; gene_biotype "protein_coding"; transcript_source "sgd"; transcript_biotype "protein_coding";
IV	sgd	exon	456669	458017	.	-	.	gene_id "YDR005C"; transcript_id "YDR005C_mRNA"; exon_number "2"; gene_source "sgd"; gene_biotype "protein_coding"; transcript_source "sgd"; transcript_biotype "protein_coding"; exon_id "YDR005C_mRNA-E2";
IV	sgd	CDS	456839	458017	.	-	0	gene_id "YDR005C"; transcript_id "YDR005C_mRNA"; exon_number "2"; gene_source "sgd"; gene_biotype "protein_coding"; transcript_source "sgd"; transcript_biotype "protein_coding"; protein_id "YDR005C";
IV	sgd	stop_codon	456836	456838	.	-	0	gene_id "YDR005C"; transcript_id "YDR005C_mRNA"; exon_number "2"; gene_source "sgd"; gene_biotype "protein_coding"; transcript_source "sgd"; transcript_biotype "protein_coding";
IV	sgd	gene	458542	461247	.	-	.	gene_id "YDR006C"; gene_source "sgd"; gene_biotype "protein_coding";
IV	sgd	transcript	458542	461247	.	-	.	gene_id "YDR006C"; transcript_id "YDR006C_mRNA"; gene_source "sgd"; gene_biotype "protein_coding"; transcript_source "sgd"; transcript_biotype "protein_coding";
IV	sgd	exon	458542	461247	.	-	.	gene_id "YDR006C"; transcript_id "YDR006C_mRNA"; exon_number "1"; gene_source "sgd"; gene_biotype "protein_coding"; transcript_source "sgd"; transcript_biotype "protein_coding"; exon_id "YDR006C_mRNA-E1";
IV	sgd	CDS	458545	461247	.	-	0	gene_id "YDR006C"; transcript_id "YDR006C_mRNA"; exon_number "1"; gene_source "sgd"; gene_biotype "protein_coding"; transcript_source "sgd"; transcript_biotype "protein_coding"; protein_id "YDR006C";
IV	sgd	start_codon	461245	461247	.	-	0	gene_id "YDR006C"; transcript_id "YDR006C_mRNA"; exon_number "1"; gene_source "sgd"; gene_biotype "protein_coding"; transcript_source "sgd"; transcript_biotype "protein_coding";
IV	sgd	stop_codon	458542	458544	.	-	0	gene_id "YDR006C"; transcript_id "YDR006C_mRNA"; exon_number "1"; gene_source "sgd"; gene_biotype "protein_coding"; transcript_source "sgd"; transcript_biotype "protein_coding";
IV	sgd	gene	461611	462656	.	+	.	gene_id "YDR007W"; gene_source "sgd"; gene_biotype "protein_coding";
IV	sgd	transcript	461611	462656	.	+	.	gene_id "YDR007W"; transcript_id "YDR007W_mRNA"; gene_source "sgd"; gene_biotype "protein_coding"; transcript_source "sgd"; transcript_biotype "protein_coding";
IV	sgd	exon	461611	462656	.	+	.	gene_id "YDR007W"; transcript_id "YDR007W_mRNA"; exon_number "1"; gene_source "sgd"; gene_biotype "protein_coding"; transcript_source "sgd"; transcript_biotype "protein_coding"; exon_id "YDR007W_mRNA-E1";
IV	sgd	CDS	461842	462513	.	+	0	gene_id "YDR007W"; transcript_id "YDR007W_mRNA"; exon_number "1"; gene_source "sgd"; gene_biotype "protein_coding"; transcript_source "sgd"; transcript_biotype "protein_coding"; protein_id "YDR007W";
IV	sgd	start_codon	461842	461844	.	+	0	gene_id "YDR007W"; transcript_id "YDR007W_mRNA"; exon_number "1"; gene_source "sgd"; gene_biotype "protein_coding"; transcript_source "sgd"; transcript_biotype "protein_coding";
IV	sgd	stop_codon	462514	462516	.	+	0	gene_id "YDR007W"; transcript_id "YDR007W_mRNA"; exon_number "1"; gene_source "sgd"; gene_biotype "protein_coding"; transcript_source "sgd"; transcript_biotype "protein_coding";
IV	sgd	gene	463258	465646	.	+	.	gene_id "YDR009W"; gene_source "sgd"; gene_biotype "protein_coding";
IV	sgd	transcript	463258	465646	.	+	.	gene_id "YDR009W"; transcript_id "YDR009W_mRNA"; gene_source "sgd"; gene_biotype "protein_coding"; transcript_source "sgd"; transcript_biotype "protein_coding";
IV	sgd	exon	463258	465646	.	+	.	gene_id "YDR009W"; transcript_id "YDR009W_mRNA"; exon_number "1"; gene_source "sgd"; gene_biotype "protein_coding"; transcript_source "sgd"; transcript_biotype "protein_coding"; exon_id "YDR009W_mRNA-E1";
IV	sgd	CDS	463434	464993	.	+	0	gene_id "YDR009W"; transcript_id "YDR009W_mRNA"; exon_number "1"; gene_source "sgd"; gene_biotype "protein_coding"; transcript_source "sgd"; transcript_biotype "protein_coding"; protein_id "YDR009W";
IV	sgd	start_codon	463434	463436	.	+	0	gene_id "YDR009W"; transcript_id "YDR009W_mRNA"; exon_number "1"; gene_source "sgd"; gene_biotype "protein_coding"; transcript_source "sgd"; transcript_biotype "protein_coding";
IV	sgd	stop_codon	464994	464996	.	+	0	gene_id "YDR009W"; transcript_id "YDR009W_mRNA"; exon_number "1"; gene_source "sgd"; gene_biotype "protein_coding"; transcript_source "sgd"; transcript_biotype "protein_coding";
IV	sgd	gene	465594	470424	.	+	.	gene_id "YDR011W"; gene_source "sgd"; gene_biotype "protein_coding";
IV	sgd	transcript	465594	470424	.	+	.	gene_id "YDR011W"; transcript_id "YDR011W_mRNA"; gene_source "sgd"; gene_biotype "protein_coding"; transcript_source "sgd"; transcript_biotype "protein_coding";
IV	sgd	exon	465594	470424	.	+	.	gene_id "YDR011W"; transcript_id "YDR011W_mRNA"; exon_number "1"; gene_source "sgd"; gene_biotype "protein_coding"; transcript_source "sgd"; transcript_biotype "protein_coding"; exon_id "YDR011W_mRNA-E1";
IV	sgd	CDS	465919	470421	.	+	0	gene_id "YDR011W"; transcript_id "YDR011W_mRNA"; exon_number "1"; gene_source "sgd"; gene_biotype "protein_coding"; transcript_source "sgd"; transcript_biotype "protein_coding"; protein_id "YDR011W";
IV	sgd	start_codon	465919	465921	.	+	0	gene_id "YDR011W"; transcript_id "YDR011W_mRNA"; exon_number "1"; gene_source "sgd"; gene_biotype "protein_coding"; transcript_source "sgd"; transcript_biotype "protein_coding";
IV	sgd	stop_codon	470422	470424	.	+	0	gene_id "YDR011W"; transcript_id "YDR011W_mRNA"; exon_number "1"; gene_source "sgd"; gene_biotype "protein_coding"; transcript_source "sgd"; transcript_biotype "protein_coding";
IV	sgd	gene	471799	473042	.	+	.	gene_id "YDR012W"; gene_name "RPL4B"; gene_source "sgd"; gene_biotype "protein_coding";
IV	sgd	transcript	471799	473042	.	+	.	gene_id "YDR012W"; transcript_id "YDR012W_mRNA"; gene_name "RPL4B"; gene_source "sgd"; gene_biotype "protein_coding"; transcript_source "sgd"; transcript_biotype "protein_coding";
IV	sgd	exon	471799	473042	.	+	.	gene_id "YDR012W"; transcript_id "YDR012W_mRNA"; exon_number "1"; gene_name "RPL4B"; gene_source "sgd"; gene_biotype "protein_coding"; transcript_source "sgd"; transcript_biotype "protein_coding"; exon_id "YDR012W_mRNA-E1";
IV	sgd	CDS	471853	472938	.	+	0	gene_id "YDR012W"; transcript_id "YDR012W_mRNA"; exon_number "1"; gene_name "RPL4B"; gene_source "sgd"; gene_biotype "protein_coding"; transcript_source "sgd"; transcript_biotype "protein_coding"; protein_id "YDR012W";
IV	sgd	start_codon	471853	471855	.	+	0	gene_id "YDR012W"; transcript_id "YDR012W_mRNA"; exon_number "1"; gene_name "RPL4B"; gene_source "sgd"; gene_biotype "protein_coding"; transcript_source "sgd"; transcript_biotype "protein_coding";
IV	sgd	stop_codon	472939	472941	.	+	0	gene_id "YDR012W"; transcript_id "YDR012W_mRNA"; exon_number "1"; gene_name "RPL4B"; gene_source "sgd"; gene_biotype "protein_coding"; transcript_source "sgd"; transcript_biotype "protein_coding";
IV	sgd	gene	473141	473877	.	+	.	gene_id "YDR013W"; gene_name "PSF1"; gene_source "sgd"; gene_biotype "protein_coding";
IV	sgd	transcript	473141	473877	.	+	.	gene_id "YDR013W"; transcript_id "YDR013W_mRNA"; gene_name "PSF1"; gene_source "sgd"; gene_biotype "protein_coding"; transcript_source "sgd"; transcript_biotype "protein_coding";
IV	sgd	exon	473141	473877	.	+	.	gene_id "YDR013W"; transcript_id "YDR013W_mRNA"; exon_number "1"; gene_name "PSF1"; gene_source "sgd"; gene_biotype "protein_coding"; transcript_source "sgd"; transcript_biotype "protein_coding"; exon_id "YDR013W_mRNA-E1";
IV	sgd	CDS	473157	473780	.	+	0	gene_id "YDR013W"; transcript_id "YDR013W_mRNA"; exon_number "1"; gene_name "PSF1"; gene_source "sgd"; gene_biotype "protein_coding"; transcript_source "sgd"; transcript_biotype "protein_coding"; protein_id "YDR013W";
IV	sgd	start_codon	473157	473159	.	+	0	gene_id "YDR013W"; transcript_id "YDR013W_mRNA"; exon_number "1"; gene_name "PSF1"; gene_source "sgd"; gene_biotype "protein_coding"; transcript_source "sgd"; transcript_biotype "protein_coding";
IV	sgd	stop_codon	473781	473783	.	+	0	gene_id "YDR013W"; transcript_id "YDR013W_mRNA"; exon_number "1"; gene_name "PSF1"; gene_source "sgd"; gene_biotype "protein_coding"; transcript_source "sgd"; transcript_biotype "protein_coding";
IV	sgd	gene	474046	475989	.	+	.	gene_id "YDR014W"; gene_name "RAD61"; gene_source "sgd"; gene_biotype "protein_coding";
IV	sgd	transcript	474046	475989	.	+	.	gene_id "YDR014W"; transcript_id "YDR014W_mRNA"; gene_name "RAD61"; gene_source "sgd"; gene_biotype "protein_coding"; transcript_source "sgd"; transcript_biotype "protein_coding";
IV	sgd	exon	474046	475989	.	+	.	gene_id "YDR014W"; transcript_id "YDR014W_mRNA"; exon_number "1"; gene_name "RAD61"; gene_source "sgd"; gene_biotype "protein_coding"; transcript_source "sgd"; transcript_biotype "protein_coding"; exon_id "YDR014W_mRNA-E1";
IV	sgd	CDS	474046	475986	.	+	0	gene_id "YDR014W"; transcript_id "YDR014W_mRNA"; exon_number "1"; gene_name "RAD61"; gene_source "sgd"; gene_biotype "protein_coding"; transcript_source "sgd"; transcript_biotype "protein_coding"; protein_id "YDR014W";
IV	sgd	start_codon	474046	474048	.	+	0	gene_id "YDR014W"; transcript_id "YDR014W_mRNA"; exon_number "1"; gene_name "RAD61"; gene_source "sgd"; gene_biotype "protein_coding"; transcript_source "sgd"; transcript_biotype "protein_coding";
IV	sgd	stop_codon	475987	475989	.	+	0	gene_id "YDR014W"; transcript_id "YDR014W_mRNA"; exon_number "1"; gene_name "RAD61"; gene_source "sgd"; gene_biotype "protein_coding"; transcript_source "sgd"; transcript_biotype "protein_coding";
IV	sgd	gene	477797	478285	.	+	.	gene_id "YDR014W-A"; gene_source "sgd"; gene_biotype "protein_coding";
IV	sgd	transcript	477797	478285	.	+	.	gene_id "YDR014W-A"; transcript_id "YDR014W-A_mRNA"; gene_source "sgd"; gene_biotype "protein_coding"; transcript_source "sgd"; transcript_biotype "protein_coding";
IV	sgd	exon	477797	478285	.	+	.	gene_id "YDR014W-A"; transcript_id "YDR014W-A_mRNA"; exon_number "1"; gene_source "sgd"; gene_biotype "protein_coding"; transcript_source "sgd"; transcript_biotype "protein_coding"; exon_id "YDR014W-A_mRNA-E1";
IV	sgd	CDS	477797	478282	.	+	0	gene_id "YDR014W-A"; transcript_id "YDR014W-A_mRNA"; exon_number "1"; gene_source "sgd"; gene_biotype "protein_coding"; transcript_source "sgd"; transcript_biotype "protein_coding"; protein_id "YDR014W-A";
IV	sgd	start_codon	477797	477799	.	+	0	gene_id "YDR014W-A"; transcript_id "YDR014W-A_mRNA"; exon_number "1"; gene_source "sgd"; gene_biotype "protein_coding"; transcript_source "sgd"; transcript_biotype "protein_coding";
IV	sgd	stop_codon	478283	478285	.	+	0	gene_id "YDR014W-A"; transcript_id "YDR014W-A_mRNA"; exon_number "1"; gene_source "sgd"; gene_biotype "protein_coding"; transcript_source "sgd"; transcript_biotype "protein_coding";
IV	sgd	gene	478241	478806	.	-	.	gene_id "YDR016C"; gene_source "sgd"; gene_biotype "protein_coding";
IV	sgd	transcript	478241	478806	.	-	.	gene_id "YDR016C"; transcript_id "YDR016C_mRNA"; gene_source "sgd"; gene_biotype "protein_coding"; transcript_source "sgd"; transcript_biotype "protein_coding";
IV	sgd	exon	478241	478806	.	-	.	gene_id "YDR016C"; transcript_id "YDR016C_mRNA"; exon_number "1"; gene_source "sgd"; gene_biotype "protein_coding"; transcript_source "sgd"; transcript_biotype "protein_coding"; exon_id "YDR016C_mRNA-E1";
IV	sgd	CDS	478477	478758	.	-	0	gene_id "YDR016C"; transcript_id "YDR016C_mRNA"; exon_number "1"; gene_source "sgd"; gene_biotype "protein_coding"; transcript_source "sgd"; transcript_biotype "protein_coding"; protein_id "YDR016C";
IV	sgd	start_codon	478756	478758	.	-	0	gene_id "YDR016C"; transcript_id "YDR016C_mRNA"; exon_number "1"; gene_source "sgd"; gene_biotype "protein_coding"; transcript_source "sgd"; transcript_biotype "protein_coding";
IV	sgd	stop_codon	478474	478476	.	-	0	gene_id "YDR016C"; transcript_id "YDR016C_mRNA"; exon_number "1"; gene_source "sgd"; gene_biotype "protein_coding"; transcript_source "sgd"; transcript_biotype "protein_coding";
IV	sgd	gene	478942	482267	.	-	.	gene_id "YDR017C"; gene_source "sgd"; gene_biotype "protein_coding";
IV	sgd	transcript	478942	482267	.	-	.	gene_id "YDR017C"; transcript_id "YDR017C_mRNA"; gene_source "sgd"; gene_biotype "protein_coding"; transcript_source "sgd"; transcript_biotype "protein_coding";
IV	sgd	exon	478942	482267	.	-	.	gene_id "YDR017C"; transcript_id "YDR017C_mRNA"; exon_number "1"; gene_source "sgd"; gene_biotype "protein_coding"; transcript_source "sgd"; transcript_biotype "protein_coding"; exon_id "YDR017C_mRNA-E1";
IV	sgd	CDS	479118	482267	.	-	0	gene_id "YDR017C"; transcript_id "YDR017C_mRNA"; exon_number "1"; gene_source "sgd"; gene_biotype "protein_coding"; transcript_source "sgd"; transcript_biotype "protein_coding"; protein_id "YDR017C";
IV	sgd	start_codon	482265	482267	.	-	0	gene_id "YDR017C"; transcript_id "YDR017C_mRNA"; exon_number "1"; gene_source "sgd"; gene_biotype "protein_coding"; transcript_source "sgd"; transcript_biotype "protein_coding";
IV	sgd	stop_codon	479115	479117	.	-	0	gene_id "YDR017C"; transcript_id "YDR017C_mRNA"; exon_number "1"; gene_source "sgd"; gene_biotype "protein_coding"; transcript_source "sgd"; transcript_biotype "protein_coding";
IV	sgd	gene	482670	483860	.	-	.	gene_id "YDR018C"; gene_source "sgd"; gene_biotype "protein_coding";
IV	sgd	transcript	482670	483860	.	-	.	gene_id "YDR018C"; transcript_id "YDR018C_mRNA"; gene_source "sgd"; gene_biotype "protein_coding"; transcript_source "sgd"; transcript_biotype "protein_coding";
IV	sgd	exon	482670	483860	.	-	.	gene_id "YDR018C"; transcript_id "YDR018C_mRNA"; exon_number "1"; gene_source "sgd"; gene_biotype "protein_coding"; transcript_source "sgd"; transcript_biotype "protein_coding"; exon_id "YDR018C_mRNA-E1";
IV	sgd	CDS	482673	483860	.	-	0	gene_id "YDR018C"; transcript_id "YDR018C_mRNA"; exon_number "1"; gene_source "sgd"; gene_biotype "protein_coding"; transcript_source "sgd"; transcript_biotype "protein_coding"; protein_id "YDR018C";
IV	sgd	start_codon	483858	483860	.	-	0	gene_id "YDR018C"; transcript_id "YDR018C_mRNA"; exon_number "1"; gene_source "sgd"; gene_biotype "protein_coding"; transcript_source "sgd"; transcript_biotype "protein_coding";
IV	sgd	stop_codon	482670	482672	.	-	0	gene_id "YDR018C"; transcript_id "YDR018C_mRNA"; exon_number "1"; gene_source "sgd"; gene_biotype "protein_coding"; transcript_source "sgd"; transcript_biotype "protein_coding";
IV	sgd	gene	483984	485394	.	-	.	gene_id "YDR019C"; gene_name "GCV1"; gene_source "sgd"; gene_biotype "protein_coding";
IV	sgd	transcript	483984	485394	.	-	.	gene_id "YDR019C"; transcript_id "YDR019C_mRNA"; gene_name "GCV1"; gene_source "sgd"; gene_biotype "protein_coding"; transcript_source "sgd"; transcript_biotype "protein_coding";
IV	sgd	exon	483984	485394	.	-	.	gene_id "YDR019C"; transcript_id "YDR019C_mRNA"; exon_number "1"; gene_name "GCV1"; gene_source "sgd"; gene_biotype "protein_coding"; transcript_source "sgd"; transcript_biotype "protein_coding"; exon_id "YDR019C_mRNA-E1";
IV	sgd	CDS	484166	485365	.	-	0	gene_id "YDR019C"; transcript_id "YDR019C_mRNA"; exon_number "1"; gene_name "GCV1"; gene_source "sgd"; gene_biotype "protein_coding"; transcript_source "sgd"; transcript_biotype "protein_coding"; protein_id "YDR019C";
IV	sgd	start_codon	485363	485365	.	-	0	gene_id "YDR019C"; transcript_id "YDR019C_mRNA"; exon_number "1"; gene_name "GCV1"; gene_source "sgd"; gene_biotype "protein_coding"; transcript_source "sgd"; transcript_biotype "protein_coding";
IV	sgd	stop_codon	484163	484165	.	-	0	gene_id "YDR019C"; transcript_id "YDR019C_mRNA"; exon_number "1"; gene_name "GCV1"; gene_source "sgd"; gene_biotype "protein_coding"; transcript_source "sgd"; transcript_biotype "protein_coding";
IV	sgd	gene	485746	486444	.	-	.	gene_id "YDR020C"; gene_name "DAS2"; gene_source "sgd"; gene_biotype "protein_coding";
IV	sgd	transcript	485746	486444	.	-	.	gene_id "YDR020C"; transcript_id "YDR020C_mRNA"; gene_name "DAS2"; gene_source "sgd"; gene_biotype "protein_coding"; transcript_source "sgd"; transcript_biotype "protein_coding";
IV	sgd	exon	485746	486444	.	-	.	gene_id "YDR020C"; transcript_id "YDR020C_mRNA"; exon_number "1"; gene_name "DAS2"; gene_source "sgd"; gene_biotype "protein_coding"; transcript_source "sgd"; transcript_biotype "protein_coding"; exon_id "YDR020C_mRNA-E1";
IV	sgd	CDS	485749	486444	.	-	0	gene_id "YDR020C"; transcript_id "YDR020C_mRNA"; exon_number "1"; gene_name "DAS2"; gene_source "sgd"; gene_biotype "protein_coding"; transcript_source "sgd"; transcript_biotype "protein_coding"; protein_id "YDR020C";
IV	sgd	start_codon	486442	486444	.	-	0	gene_id "YDR020C"; transcript_id "YDR020C_mRNA"; exon_number "1"; gene_name "DAS2"; gene_source "sgd"; gene_biotype "protein_coding"; transcript_source "sgd"; transcript_biotype "protein_coding";
IV	sgd	stop_codon	485746	485748	.	-	0	gene_id "YDR020C"; transcript_id "YDR020C_mRNA"; exon_number "1"; gene_name "DAS2"; gene_source "sgd"; gene_biotype "protein_coding"; transcript_source "sgd"; transcript_biotype "protein_coding";
IV	sgd	gene	486804	488003	.	+	.	gene_id "YDR021W"; gene_source "sgd"; gene_biotype "protein_coding";
IV	sgd	transcript	486804	488003	.	+	.	gene_id "YDR021W"; transcript_id "YDR021W_mRNA"; gene_source "sgd"; gene_biotype "protein_coding"; transcript_source "sgd"; transcript_biotype "protein_coding";
IV	sgd	exon	486804	488003	.	+	.	gene_id "YDR021W"; transcript_id "YDR021W_mRNA"; exon_number "1"; gene_source "sgd"; gene_biotype "protein_coding"; transcript_source "sgd"; transcript_biotype "protein_coding"; exon_id "YDR021W_mRNA-E1";
IV	sgd	CDS	486804	488000	.	+	0	gene_id "YDR021W"; transcript_id "YDR021W_mRNA"; exon_number "1"; gene_source "sgd"; gene_biotype "protein_coding"; transcript_source "sgd"; transcript_biotype "protein_coding"; protein_id "YDR021W";
IV	sgd	start_codon	486804	486806	.	+	0	gene_id "YDR021W"; transcript_id "YDR021W_mRNA"; exon_number "1"; gene_source "sgd"; gene_biotype "protein_coding"; transcript_source "sgd"; transcript_biotype "protein_coding";
IV	sgd	stop_codon	488001	488003	.	+	0	gene_id "YDR021W"; transcript_id "YDR021W_mRNA"; exon_number "1"; gene_source "sgd"; gene_biotype "protein_coding"; transcript_source "sgd"; transcript_biotype "protein_coding";
IV	sgd	gene	488072	488662	.	-	.	gene_id "YDR022C"; gene_name "CIS1"; gene_source "sgd"; gene_biotype "protein_coding";
IV	sgd	transcript	488072	488662	.	-	.	gene_id "YDR022C"; transcript_id "YDR022C_mRNA"; gene_name "CIS1"; gene_source "sgd"; gene_biotype "protein_coding"; transcript_source "sgd"; transcript_biotype "protein_coding";
IV	sgd	exon	488072	488662	.	-	.	gene_id "YDR022C"; transcript_id "YDR022C_mRNA"; exon_number "1"; gene_name "CIS1"; gene_source "sgd"; gene_biotype "protein_coding"; transcript_source "sgd"; transcript_biotype "protein_coding"; exon_id "YDR022C_mRNA-E1";
IV	sgd	CDS	488075	488662	.	-	0	gene_id "YDR022C"; transcript_id "YDR022C_mRNA"; exon_number "1"; gene_name "CIS1"; gene_source "sgd"; gene_biotype "protein_coding"; transcript_source "sgd"; transcript_biotype "protein_coding"; protein_id "YDR022C";
IV	sgd	start_codon	488660	488662	.	-	0	gene_id "YDR022C"; transcript_id "YDR022C_mRNA"; exon_number "1"; gene_name "CIS1"; gene_source "sgd"; gene_biotype "protein_coding"; transcript_source "sgd"; transcript_biotype "protein_coding";
IV	sgd	stop_codon	488072	488074	.	-	0	gene_id "YDR022C"; transcript_id "YDR022C_mRNA"; exon_number "1"; gene_name "CIS1"; gene_source "sgd"; gene_biotype "protein_coding"; transcript_source "sgd"; transcript_biotype "protein_coding";
IV	sgd	gene	489486	490942	.	+	.	gene_id "YDR023W"; gene_name "SES1"; gene_source "sgd"; gene_biotype "protein_coding";
IV	sgd	transcript	489486	490942	.	+	.	gene_id "YDR023W"; transcript_id "YDR023W_mRNA"; gene_name "SES1"; gene_source "sgd"; gene_biotype "protein_coding"; transcript_source "sgd"; transcript_biotype "protein_coding";
IV	sgd	exon	489486	490942	.	+	.	gene_id "YDR023W"; transcript_id "YDR023W_mRNA"; exon_number "1"; gene_name "SES1"; gene_source "sgd"; gene_biotype "protein_coding"; transcript_source "sgd"; transcript_biotype "protein_coding"; exon_id "YDR023W_mRNA-E1";
IV	sgd	CDS	489508	490893	.	+	0	gene_id "YDR023W"; transcript_id "YDR023W_mRNA"; exon_number "1"; gene_name "SES1"; gene_source "sgd"; gene_biotype "protein_coding"; transcript_source "sgd"; transcript_biotype "protein_coding"; protein_id "YDR023W";
IV	sgd	start_codon	489508	489510	.	+	0	gene_id "YDR023W"; transcript_id "YDR023W_mRNA"; exon_number "1"; gene_name "SES1"; gene_source "sgd"; gene_biotype "protein_coding"; transcript_source "sgd"; transcript_biotype "protein_coding";
IV	sgd	stop_codon	490894	490896	.	+	0	gene_id "YDR023W"; transcript_id "YDR023W_mRNA"; exon_number "1"; gene_name "SES1"; gene_source "sgd"; gene_biotype "protein_coding"; transcript_source "sgd"; transcript_biotype "protein_coding";
IV	sgd	gene	491509	492436	.	+	.	gene_id "YDR025W"; gene_name "RPS11A"; gene_source "sgd"; gene_biotype "protein_coding";
IV	sgd	transcript	491509	492436	.	+	.	gene_id "YDR025W"; transcript_id "YDR025W_mRNA"; gene_name "RPS11A"; gene_source "sgd"; gene_biotype "protein_coding"; transcript_source "sgd"; transcript_biotype "protein_coding";
IV	sgd	exon	491509	491559	.	+	.	gene_id "YDR025W"; transcript_id "YDR025W_mRNA"; exon_number "1"; gene_name "RPS11A"; gene_source "sgd"; gene_biotype "protein_coding"; transcript_source "sgd"; transcript_biotype "protein_coding"; exon_id "YDR025W_mRNA-E1";
IV	sgd	CDS	491515	491559	.	+	0	gene_id "YDR025W"; transcript_id "YDR025W_mRNA"; exon_number "1"; gene_name "RPS11A"; gene_source "sgd"; gene_biotype "protein_coding"; transcript_source "sgd"; transcript_biotype "protein_coding"; protein_id "YDR025W";
IV	sgd	start_codon	491515	491517	.	+	0	gene_id "YDR025W"; transcript_id "YDR025W_mRNA"; exon_number "1"; gene_name "RPS11A"; gene_source "sgd"; gene_biotype "protein_coding"; transcript_source "sgd"; transcript_biotype "protein_coding";
IV	sgd	exon	491899	492436	.	+	.	gene_id "YDR025W"; transcript_id "YDR025W_mRNA"; exon_number "2"; gene_name "RPS11A"; gene_source "sgd"; gene_biotype "protein_coding"; transcript_source "sgd"; transcript_biotype "protein_coding"; exon_id "YDR025W_mRNA-E2";
IV	sgd	CDS	491899	492321	.	+	0	gene_id "YDR025W"; transcript_id "YDR025W_mRNA"; exon_number "2"; gene_name "RPS11A"; gene_source "sgd"; gene_biotype "protein_coding"; transcript_source "sgd"; transcript_biotype "protein_coding"; protein_id "YDR025W";
IV	sgd	stop_codon	492322	492324	.	+	0	gene_id "YDR025W"; transcript_id "YDR025W_mRNA"; exon_number "2"; gene_name "RPS11A"; gene_source "sgd"; gene_biotype "protein_coding"; transcript_source "sgd"; transcript_biotype "protein_coding";
IV	sgd	gene	492467	494411	.	-	.	gene_id "YDR026C"; gene_source "sgd"; gene_biotype "protein_coding";
IV	sgd	transcript	492467	494411	.	-	.	gene_id "YDR026C"; transcript_id "YDR026C_mRNA"; gene_source "sgd"; gene_biotype "protein_coding"; transcript_source "sgd"; transcript_biotype "protein_coding";
IV	sgd	exon	492467	494411	.	-	.	gene_id "YDR026C"; transcript_id "YDR026C_mRNA"; exon_number "1"; gene_source "sgd"; gene_biotype "protein_coding"; transcript_source "sgd"; transcript_biotype "protein_coding"; exon_id "YDR026C_mRNA-E1";
IV	sgd	CDS	492559	494268	.	-	0	gene_id "YDR026C"; transcript_id "YDR026C_mRNA"; exon_number "1"; gene_source "sgd"; gene_biotype "protein_coding"; transcript_source "sgd"; transcript_biotype "protein_coding"; protein_id "YDR026C";
IV	sgd	start_codon	494266	494268	.	-	0	gene_id "YDR026C"; transcript_id "YDR026C_mRNA"; exon_number "1"; gene_source "sgd"; gene_biotype "protein_coding"; transcript_source "sgd"; transcript_biotype "protein_coding";
IV	sgd	stop_codon	492556	492558	.	-	0	gene_id "YDR026C"; transcript_id "YDR026C_mRNA"; exon_number "1"; gene_source "sgd"; gene_biotype "protein_coding"; transcript_source "sgd"; transcript_biotype "protein_coding";
IV	sgd	gene	494649	497441	.	-	.	gene_id "YDR027C"; gene_name "VPS54"; gene_source "sgd"; gene_biotype "protein_coding";
IV	sgd	transcript	494649	497441	.	-	.	gene_id "YDR027C"; transcript_id "YDR027C_mRNA"; gene_name "VPS54"; gene_source "sgd"; gene_biotype "protein_coding"; transcript_source "sgd"; transcript_biotype "protein_coding";
IV	sgd	exon	494649	497441	.	-	.	gene_id "YDR027C"; transcript_id "YDR027C_mRNA"; exon_number "1"; gene_name "VPS54"; gene_source "sgd"; gene_biotype "protein_coding"; transcript_source "sgd"; transcript_biotype "protein_coding"; exon_id "YDR027C_mRNA-E1";
IV	sgd	CDS	494652	497318	.	-	0	gene_id "YDR027C"; transcript_id "YDR027C_mRNA"; exon_number "1"; gene_name "VPS54"; gene_source "sgd"; gene_biotype "protein_coding"; transcript_source "sgd"; transcript_biotype "protein_coding"; protein_id "YDR027C";
IV	sgd	start_codon	497316	497318	.	-	0	gene_id "YDR027C"; transcript_id "YDR027C_mRNA"; exon_number "1"; gene_name "VPS54"; gene_source "sgd"; gene_biotype "protein_coding"; transcript_source "sgd"; transcript_biotype "protein_coding";
IV	sgd	stop_codon	494649	494651	.	-	0	gene_id "YDR027C"; transcript_id "YDR027C_mRNA"; exon_number "1"; gene_name "VPS54"; gene_source "sgd"; gene_biotype "protein_coding"; transcript_source "sgd"; transcript_biotype "protein_coding";
IV	sgd	gene	497835	500879	.	-	.	gene_id "YDR028C"; gene_name "REG1"; gene_source "sgd"; gene_biotype "protein_coding";
IV	sgd	transcript	497835	500879	.	-	.	gene_id "YDR028C"; transcript_id "YDR028C_mRNA"; gene_name "REG1"; gene_source "sgd"; gene_biotype "protein_coding"; transcript_source "sgd"; transcript_biotype "protein_coding";
IV	sgd	exon	497835	500879	.	-	.	gene_id "YDR028C"; transcript_id "YDR028C_mRNA"; exon_number "1"; gene_name "REG1"; gene_source "sgd"; gene_biotype "protein_coding"; transcript_source "sgd"; transcript_biotype "protein_coding"; exon_id "YDR028C_mRNA-E1";
IV	sgd	CDS	497838	500879	.	-	0	gene_id "YDR028C"; transcript_id "YDR028C_mRNA"; exon_number "1"; gene_name "REG1"; gene_source "sgd"; gene_biotype "protein_coding"; transcript_source "sgd"; transcript_biotype "protein_coding"; protein_id "YDR028C";
IV	sgd	start_codon	500877	500879	.	-	0	gene_id "YDR028C"; transcript_id "YDR028C_mRNA"; exon_number "1"; gene_name "REG1"; gene_source "sgd"; gene_biotype "protein_coding"; transcript_source "sgd"; transcript_biotype "protein_coding";
IV	sgd	stop_codon	497835	497837	.	-	0	gene_id "YDR028C"; transcript_id "YDR028C_mRNA"; exon_number "1"; gene_name "REG1"; gene_source "sgd"; gene_biotype "protein_coding"; transcript_source "sgd"; transcript_biotype "protein_coding";
IV	sgd	gene	501613	503281	.	-	.	gene_id "YDR030C"; gene_source "sgd"; gene_biotype "protein_coding";
IV	sgd	transcript	501613	503281	.	-	.	gene_id "YDR030C"; transcript_id "YDR030C_mRNA"; gene_source "sgd"; gene_biotype "protein_coding"; transcript_source "sgd"; transcript_biotype "protein_coding";
IV	sgd	exon	501613	503281	.	-	.	gene_id "YDR030C"; transcript_id "YDR030C_mRNA"; exon_number "1"; gene_source "sgd"; gene_biotype "protein_coding"; transcript_source "sgd"; transcript_biotype "protein_coding"; exon_id "YDR030C_mRNA-E1";
IV	sgd	CDS	501756	503273	.	-	0	gene_id "YDR030C"; transcript_id "YDR030C_mRNA"; exon_number "1"; gene_source "sgd"; gene_biotype "protein_coding"; transcript_source "sgd"; transcript_biotype "protein_coding"; protein_id "YDR030C";
IV	sgd	start_codon	503271	503273	.	-	0	gene_id "YDR030C"; transcript_id "YDR030C_mRNA"; exon_number "1"; gene_source "sgd"; gene_biotype "protein_coding"; transcript_source "sgd"; transcript_biotype "protein_coding";
IV	sgd	stop_codon	501753	501755	.	-	0	gene_id "YDR030C"; transcript_id "YDR030C_mRNA"; exon_number "1"; gene_source "sgd"; gene_biotype "protein_coding"; transcript_source "sgd"; transcript_biotype "protein_coding";
IV	sgd	gene	503468	504011	.	+	.	gene_id "YDR031W"; gene_source "sgd"; gene_biotype "protein_coding";
IV	sgd	transcript	503468	504011	.	+	.	gene_id "YDR031W"; transcript_id "YDR031W_mRNA"; gene_source "sgd"; gene_biotype "protein_coding"; transcript_source "sgd"; transcript_biotype "protein_coding";
IV	sgd	exon	503468	504011	.	+	.	gene_id "YDR031W"; transcript_id "YDR031W_mRNA"; exon_number "1"; gene_source "sgd"; gene_biotype "protein_coding"; transcript_source "sgd"; transcript_biotype "protein_coding"; exon_id "YDR031W_mRNA-E1";
IV	sgd	CDS	503498	503860	.	+	0	gene_id "YDR031W"; transcript_id "YDR031W_mRNA"; exon_number "1"; gene_source "sgd"; gene_biotype "protein_coding"; transcript_source "sgd"; transcript_biotype "protein_coding"; protein_id "YDR031W";
IV	sgd	start_codon	503498	503500	.	+	0	gene_id "YDR031W"; transcript_id "YDR031W_mRNA"; exon_number "1"; gene_source "sgd"; gene_biotype "protein_coding"; transcript_source "sgd"; transcript_biotype "protein_coding";
IV	sgd	stop_codon	503861	503863	.	+	0	gene_id "YDR031W"; transcript_id "YDR031W_mRNA"; exon_number "1"; gene_source "sgd"; gene_biotype "protein_coding"; transcript_source "sgd"; transcript_biotype "protein_coding";
IV	sgd	gene	503906	504817	.	-	.	gene_id "YDR032C"; gene_source "sgd"; gene_biotype "protein_coding";
IV	sgd	transcript	503906	504817	.	-	.	gene_id "YDR032C"; transcript_id "YDR032C_mRNA"; gene_source "sgd"; gene_biotype "protein_coding"; transcript_source "sgd"; transcript_biotype "protein_coding";
IV	sgd	exon	503906	504817	.	-	.	gene_id "YDR032C"; transcript_id "YDR032C_mRNA"; exon_number "1"; gene_source "sgd"; gene_biotype "protein_coding"; transcript_source "sgd"; transcript_biotype "protein_coding"; exon_id "YDR032C_mRNA-E1";
IV	sgd	CDS	504102	504695	.	-	0	gene_id "YDR032C"; transcript_id "YDR032C_mRNA"; exon_number "1"; gene_source "sgd"; gene_biotype "protein_coding"; transcript_source "sgd"; transcript_biotype "protein_coding"; protein_id "YDR032C";
IV	sgd	start_codon	504693	504695	.	-	0	gene_id "YDR032C"; transcript_id "YDR032C_mRNA"; exon_number "1"; gene_source "sgd"; gene_biotype "protein_coding"; transcript_source "sgd"; transcript_biotype "protein_coding";
IV	sgd	stop_codon	504099	504101	.	-	0	gene_id "YDR032C"; transcript_id "YDR032C_mRNA"; exon_number "1"; gene_source "sgd"; gene_biotype "protein_coding"; transcript_source "sgd"; transcript_biotype "protein_coding";
IV	sgd	gene	507779	509591	.	+	.	gene_id "YDR033W"; gene_source "sgd"; gene_biotype "protein_coding";
IV	sgd	transcript	507779	509591	.	+	.	gene_id "YDR033W"; transcript_id "YDR033W_mRNA"; gene_source "sgd"; gene_biotype "protein_coding"; transcript_source "sgd"; transcript_biotype "protein_coding";
IV	sgd	exon	507779	509591	.	+	.	gene_id "YDR033W"; transcript_id "YDR033W_mRNA"; exon_number "1"; gene_source "sgd"; gene_biotype "protein_coding"; transcript_source "sgd"; transcript_biotype "protein_coding"; exon_id "YDR033W_mRNA-E1";
IV	sgd	CDS	508147	509106	.	+	0	gene_id "YDR033W"; transcript_id "YDR033W_mRNA"; exon_number "1"; gene_source "sgd"; gene_biotype "protein_coding"; transcript_source "sgd"; transcript_biotype "protein_coding"; protein_id "YDR033W";
IV	sgd	start_codon	508147	508149	.	+	0	gene_id "YDR033W"; transcript_id "YDR033W_mRNA"; exon_number "1"; gene_source "sgd"; gene_biotype "protein_coding"; transcript_source "sgd"; transcript_biotype "protein_coding";
IV	sgd	stop_codon	509107	509109	.	+	0	gene_id "YDR033W"; transcript_id "YDR033W_mRNA"; exon_number "1"; gene_source "sgd"; gene_biotype "protein_coding"; transcript_source "sgd"; transcript_biotype "protein_coding";
IV	sgd	gene	509664	512109	.	-	.	gene_id "YDR034C"; gene_source "sgd"; gene_biotype "protein_coding";
IV	sgd	transcript	509664	512109	.	-	.	gene_id "YDR034C"; transcript_id "YDR034C_mRNA"; gene_source "sgd"; gene_biotype "protein_coding"; transcript_source "sgd"; transcript_biotype "protein_coding";
IV	sgd	exon	509664	512109	.	-	.	gene_id "YDR034C"; transcript_id "YDR034C_mRNA"; exon_number "1"; gene_source "sgd"; gene_biotype "protein_coding"; transcript_source "sgd"; transcript_biotype "protein_coding"; exon_id "YDR034C_mRNA-E1";
IV	sgd	CDS	509740	512109	.	-	0	gene_id "YDR034C"; transcript_id "YDR034C_mRNA"; exon_number "1"; gene_source "sgd"; gene_biotype "protein_coding"; transcript_source "sgd"; transcript_biotype "protein_coding"; protein_id "YDR034C";
IV	sgd	start_codon	512107	512109	.	-	0	gene_id "YDR034C"; transcript_id "YDR034C_mRNA"; exon_number "1"; gene_source "sgd"; gene_biotype "protein_coding"; transcript_source "sgd"; transcript_biotype "protein_coding";
IV	sgd	stop_codon	509737	509739	.	-	0	gene_id "YDR034C"; transcript_id "YDR034C_mRNA"; exon_number "1"; gene_source "sgd"; gene_biotype "protein_coding"; transcript_source "sgd"; transcript_biotype "protein_coding";
IV	sgd	gene	514043	519356	.	-	.	gene_id "YDR034C-D"; gene_source "sgd"; gene_biotype "transposable_element";
IV	sgd	transcript	514043	519356	.	-	.	gene_id "YDR034C-D"; transcript_id "YDR034C-D"; gene_source "sgd"; gene_biotype "transposable_element"; transcript_source "sgd"; transcript_biotype "transposable_element";
IV	sgd	exon	514043	519356	.	-	.	gene_id "YDR034C-D"; transcript_id "YDR034C-D"; exon_number "1"; gene_source "sgd"; gene_biotype "transposable_element"; transcript_source "sgd"; transcript_biotype "transposable_element"; exon_id "YDR034C-D-E1";
IV	sgd	gene	518040	519356	.	-	.	gene_id "YDR034C-C"; gene_source "sgd"; gene_biotype "transposable_element";
IV	sgd	transcript	518040	519356	.	-	.	gene_id "YDR034C-C"; transcript_id "YDR034C-C"; gene_source "sgd"; gene_biotype "transposable_element"; transcript_source "sgd"; transcript_biotype "transposable_element";
IV	sgd	exon	518040	519356	.	-	.	gene_id "YDR034C-C"; transcript_id "YDR034C-C"; exon_number "1"; gene_source "sgd"; gene_biotype "transposable_element"; transcript_source "sgd"; transcript_biotype "transposable_element"; exon_id "YDR034C-C-E1";
IV	sgd	gene	520516	520692	.	-	.	gene_id "YDR034C-A"; gene_source "sgd"; gene_biotype "protein_coding";
IV	sgd	transcript	520516	520692	.	-	.	gene_id "YDR034C-A"; transcript_id "YDR034C-A_mRNA"; gene_source "sgd"; gene_biotype "protein_coding"; transcript_source "sgd"; transcript_biotype "protein_coding";
IV	sgd	exon	520516	520692	.	-	.	gene_id "YDR034C-A"; transcript_id "YDR034C-A_mRNA"; exon_number "1"; gene_source "sgd"; gene_biotype "protein_coding"; transcript_source "sgd"; transcript_biotype "protein_coding"; exon_id "YDR034C-A_mRNA-E1";
IV	sgd	CDS	520519	520692	.	-	0	gene_id "YDR034C-A"; transcript_id "YDR034C-A_mRNA"; exon_number "1"; gene_source "sgd"; gene_biotype "protein_coding"; transcript_source "sgd"; transcript_biotype "protein_coding"; protein_id "YDR034C-A";
IV	sgd	start_codon	520690	520692	.	-	0	gene_id "YDR034C-A"; transcript_id "YDR034C-A_mRNA"; exon_number "1"; gene_source "sgd"; gene_biotype "protein_coding"; transcript_source "sgd"; transcript_biotype "protein_coding";
IV	sgd	stop_codon	520516	520518	.	-	0	gene_id "YDR034C-A"; transcript_id "YDR034C-A_mRNA"; exon_number "1"; gene_source "sgd"; gene_biotype "protein_coding"; transcript_source "sgd"; transcript_biotype "protein_coding";
IV	sgd	gene	521314	521469	.	+	.	gene_id "YDR034W-B"; gene_source "sgd"; gene_biotype "protein_coding";
IV	sgd	transcript	521314	521469	.	+	.	gene_id "YDR034W-B"; transcript_id "YDR034W-B_mRNA"; gene_source "sgd"; gene_biotype "protein_coding"; transcript_source "sgd"; transcript_biotype "protein_coding";
IV	sgd	exon	521314	521469	.	+	.	gene_id "YDR034W-B"; transcript_id "YDR034W-B_mRNA"; exon_number "1"; gene_source "sgd"; gene_biotype "protein_coding"; transcript_source "sgd"; transcript_biotype "protein_coding"; exon_id "YDR034W-B_mRNA-E1";
IV	sgd	CDS	521314	521466	.	+	0	gene_id "YDR034W-B"; transcript_id "YDR034W-B_mRNA"; exon_number "1"; gene_source "sgd"; gene_biotype "protein_coding"; transcript_source "sgd"; transcript_biotype "protein_coding"; protein_id "YDR034W-B";
IV	sgd	start_codon	521314	521316	.	+	0	gene_id "YDR034W-B"; transcript_id "YDR034W-B_mRNA"; exon_number "1"; gene_source "sgd"; gene_biotype "protein_coding"; transcript_source "sgd"; transcript_biotype "protein_coding";
IV	sgd	stop_codon	521467	521469	.	+	0	gene_id "YDR034W-B"; transcript_id "YDR034W-B_mRNA"; exon_number "1"; gene_source "sgd"; gene_biotype "protein_coding"; transcript_source "sgd"; transcript_biotype "protein_coding";
IV	sgd	gene	521740	523158	.	+	.	gene_id "YDR035W"; gene_source "sgd"; gene_biotype "protein_coding";
IV	sgd	transcript	521740	523158	.	+	.	gene_id "YDR035W"; transcript_id "YDR035W_mRNA"; gene_source "sgd"; gene_biotype "protein_coding"; transcript_source "sgd"; transcript_biotype "protein_coding";
IV	sgd	exon	521740	523158	.	+	.	gene_id "YDR035W"; transcript_id "YDR035W_mRNA"; exon_number "1"; gene_source "sgd"; gene_biotype "protein_coding"; transcript_source "sgd"; transcript_biotype "protein_coding"; exon_id "YDR035W_mRNA-E1";
IV	sgd	CDS	521816	522925	.	+	0	gene_id "YDR035W"; transcript_id "YDR035W_mRNA"; exon_number "1"; gene_source "sgd"; gene_biotype "protein_coding"; transcript_source "sgd"; transcript_biotype "protein_coding"; protein_id "YDR035W";
IV	sgd	start_codon	521816	521818	.	+	0	gene_id "YDR035W"; transcript_id "YDR035W_mRNA"; exon_number "1"; gene_source "sgd"; gene_biotype "protein_coding"; transcript_source "sgd"; transcript_biotype "protein_coding";
IV	sgd	stop_codon	522926	522928	.	+	0	gene_id "YDR035W"; transcript_id "YDR035W_mRNA"; exon_number "1"; gene_source "sgd"; gene_biotype "protein_coding"; transcript_source "sgd"; transcript_biotype "protein_coding";
IV	sgd	gene	523072	524786	.	-	.	gene_id "YDR036C"; gene_name "EHD3"; gene_source "sgd"; gene_biotype "protein_coding";
IV	sgd	transcript	523072	524786	.	-	.	gene_id "YDR036C"; transcript_id "YDR036C_mRNA"; gene_name "EHD3"; gene_source "sgd"; gene_biotype "protein_coding"; transcript_source "sgd"; transcript_biotype "protein_coding";
IV	sgd	exon	523072	524786	.	-	.	gene_id "YDR036C"; transcript_id "YDR036C_mRNA"; exon_number "1"; gene_name "EHD3"; gene_source "sgd"; gene_biotype "protein_coding"; transcript_source "sgd"; transcript_biotype "protein_coding"; exon_id "YDR036C_mRNA-E1";
IV	sgd	CDS	523214	524713	.	-	0	gene_id "YDR036C"; transcript_id "YDR036C_mRNA"; exon_number "1"; gene_name "EHD3"; gene_source "sgd"; gene_biotype "protein_coding"; transcript_source "sgd"; transcript_biotype "protein_coding"; protein_id "YDR036C";
IV	sgd	start_codon	524711	524713	.	-	0	gene_id "YDR036C"; transcript_id "YDR036C_mRNA"; exon_number "1"; gene_name "EHD3"; gene_source "sgd"; gene_biotype "protein_coding"; transcript_source "sgd"; transcript_biotype "protein_coding";
IV	sgd	stop_codon	523211	523213	.	-	0	gene_id "YDR036C"; transcript_id "YDR036C_mRNA"; exon_number "1"; gene_name "EHD3"; gene_source "sgd"; gene_biotype "protein_coding"; transcript_source "sgd"; transcript_biotype "protein_coding";
IV	sgd	gene	525338	527320	.	+	.	gene_id "YDR037W"; gene_name "KRS1"; gene_source "sgd"; gene_biotype "protein_coding";
IV	sgd	transcript	525338	527320	.	+	.	gene_id "YDR037W"; transcript_id "YDR037W_mRNA"; gene_name "KRS1"; gene_source "sgd"; gene_biotype "protein_coding"; transcript_source "sgd"; transcript_biotype "protein_coding";
IV	sgd	exon	525338	527320	.	+	.	gene_id "YDR037W"; transcript_id "YDR037W_mRNA"; exon_number "1"; gene_name "KRS1"; gene_source "sgd"; gene_biotype "protein_coding"; transcript_source "sgd"; transcript_biotype "protein_coding"; exon_id "YDR037W_mRNA-E1";
IV	sgd	CDS	525440	527212	.	+	0	gene_id "YDR037W"; transcript_id "YDR037W_mRNA"; exon_number "1"; gene_name "KRS1"; gene_source "sgd"; gene_biotype "protein_coding"; transcript_source "sgd"; transcript_biotype "protein_coding"; protein_id "YDR037W";
IV	sgd	start_codon	525440	525442	.	+	0	gene_id "YDR037W"; transcript_id "YDR037W_mRNA"; exon_number "1"; gene_name "KRS1"; gene_source "sgd"; gene_biotype "protein_coding"; transcript_source "sgd"; transcript_biotype "protein_coding";
IV	sgd	stop_codon	527213	527215	.	+	0	gene_id "YDR037W"; transcript_id "YDR037W_mRNA"; exon_number "1"; gene_name "KRS1"; gene_source "sgd"; gene_biotype "protein_coding"; transcript_source "sgd"; transcript_biotype "protein_coding";
IV	sgd	gene	527422	530697	.	-	.	gene_id "YDR038C"; gene_source "sgd"; gene_biotype "protein_coding";
IV	sgd	transcript	527422	530697	.	-	.	gene_id "YDR038C"; transcript_id "YDR038C_mRNA"; gene_source "sgd"; gene_biotype "protein_coding"; transcript_source "sgd"; transcript_biotype "protein_coding";
IV	sgd	exon	527422	530697	.	-	.	gene_id "YDR038C"; transcript_id "YDR038C_mRNA"; exon_number "1"; gene_source "sgd"; gene_biotype "protein_coding"; transcript_source "sgd"; transcript_biotype "protein_coding"; exon_id "YDR038C_mRNA-E1";
IV	sgd	CDS	527425	530697	.	-	0	gene_id "YDR038C"; transcript_id "YDR038C_mRNA"; exon_number "1"; gene_source "sgd"; gene_biotype "protein_coding"; transcript_source "sgd"; transcript_biotype "protein_coding"; protein_id "YDR038C";
IV	sgd	start_codon	530695	530697	.	-	0	gene_id "YDR038C"; transcript_id "YDR038C_mRNA"; exon_number "1"; gene_source "sgd"; gene_biotype "protein_coding"; transcript_source "sgd"; transcript_biotype "protein_coding";
IV	sgd	stop_codon	527422	527424	.	-	0	gene_id "YDR038C"; transcript_id "YDR038C_mRNA"; exon_number "1"; gene_source "sgd"; gene_biotype "protein_coding"; transcript_source "sgd"; transcript_biotype "protein_coding";
IV	sgd	gene	531307	534582	.	-	.	gene_id "YDR039C"; gene_source "sgd"; gene_biotype "protein_coding";
IV	sgd	transcript	531307	534582	.	-	.	gene_id "YDR039C"; transcript_id "YDR039C_mRNA"; gene_source "sgd"; gene_biotype "protein_coding"; transcript_source "sgd"; transcript_biotype "protein_coding";
IV	sgd	exon	531307	534582	.	-	.	gene_id "YDR039C"; transcript_id "YDR039C_mRNA"; exon_number "1"; gene_source "sgd"; gene_biotype "protein_coding"; transcript_source "sgd"; transcript_biotype "protein_coding"; exon_id "YDR039C_mRNA-E1";
IV	sgd	CDS	531310	534582	.	-	0	gene_id "YDR039C"; transcript_id "YDR039C_mRNA"; exon_number "1"; gene_source "sgd"; gene_biotype "protein_coding"; transcript_source "sgd"; transcript_biotype "protein_coding"; protein_id "YDR039C";
IV	sgd	start_codon	534580	534582	.	-	0	gene_id "YDR039C"; transcript_id "YDR039C_mRNA"; exon_number "1"; gene_source "sgd"; gene_biotype "protein_coding"; transcript_source "sgd"; transcript_biotype "protein_coding";
IV	sgd	stop_codon	531307	531309	.	-	0	gene_id "YDR039C"; transcript_id "YDR039C_mRNA"; exon_number "1"; gene_source "sgd"; gene_biotype "protein_coding"; transcript_source "sgd"; transcript_biotype "protein_coding";
IV	sgd	gene	535192	538467	.	-	.	gene_id "YDR040C"; gene_name "ENA1"; gene_source "sgd"; gene_biotype "protein_coding";
IV	sgd	transcript	535192	538467	.	-	.	gene_id "YDR040C"; transcript_id "YDR040C_mRNA"; gene_name "ENA1"; gene_source "sgd"; gene_biotype "protein_coding"; transcript_source "sgd"; transcript_biotype "protein_coding";
IV	sgd	exon	535192	538467	.	-	.	gene_id "YDR040C"; transcript_id "YDR040C_mRNA"; exon_number "1"; gene_name "ENA1"; gene_source "sgd"; gene_biotype "protein_coding"; transcript_source "sgd"; transcript_biotype "protein_coding"; exon_id "YDR040C_mRNA-E1";
IV	sgd	CDS	535195	538467	.	-	0	gene_id "YDR040C"; transcript_id "YDR040C_mRNA"; exon_number "1"; gene_name "ENA1"; gene_source "sgd"; gene_biotype "protein_coding"; transcript_source "sgd"; transcript_biotype "protein_coding"; protein_id "YDR040C";
IV	sgd	start_codon	538465	538467	.	-	0	gene_id "YDR040C"; transcript_id "YDR040C_mRNA"; exon_number "1"; gene_name "ENA1"; gene_source "sgd"; gene_biotype "protein_coding"; transcript_source "sgd"; transcript_biotype "protein_coding";
IV	sgd	stop_codon	535192	535194	.	-	0	gene_id "YDR040C"; transcript_id "YDR040C_mRNA"; exon_number "1"; gene_name "ENA1"; gene_source "sgd"; gene_biotype "protein_coding"; transcript_source "sgd"; transcript_biotype "protein_coding";
IV	sgd	gene	539768	540620	.	+	.	gene_id "YDR041W"; gene_source "sgd"; gene_biotype "protein_coding";
IV	sgd	transcript	539768	540620	.	+	.	gene_id "YDR041W"; transcript_id "YDR041W_mRNA"; gene_source "sgd"; gene_biotype "protein_coding"; transcript_source "sgd"; transcript_biotype "protein_coding";
IV	sgd	exon	539768	540620	.	+	.	gene_id "YDR041W"; transcript_id "YDR041W_mRNA"; exon_number "1"; gene_source "sgd"; gene_biotype "protein_coding"; transcript_source "sgd"; transcript_biotype "protein_coding"; exon_id "YDR041W_mRNA-E1";
IV	sgd	CDS	539803	540411	.	+	0	gene_id "YDR041W"; transcript_id "YDR041W_mRNA"; exon_number "1"; gene_source "sgd"; gene_biotype "protein_coding"; transcript_source "sgd"; transcript_biotype "protein_coding"; protein_id "YDR041W";
IV	sgd	start_codon	539803	539805	.	+	0	gene_id "YDR041W"; transcript_id "YDR041W_mRNA"; exon_number "1"; gene_source "sgd"; gene_biotype "protein_coding"; transcript_source "sgd"; transcript_biotype "protein_coding";
IV	sgd	stop_codon	540412	540414	.	+	0	gene_id "YDR041W"; transcript_id "YDR041W_mRNA"; exon_number "1"; gene_source "sgd"; gene_biotype "protein_coding"; transcript_source "sgd"; transcript_biotype "protein_coding";
IV	sgd	gene	540601	541203	.	-	.	gene_id "YDR042C"; gene_source "sgd"; gene_biotype "protein_coding";
IV	sgd	transcript	540601	541203	.	-	.	gene_id "YDR042C"; transcript_id "YDR042C_mRNA"; gene_source "sgd"; gene_biotype "protein_coding"; transcript_source "sgd"; transcript_biotype "protein_coding";
IV	sgd	exon	540601	541203	.	-	.	gene_id "YDR042C"; transcript_id "YDR042C_mRNA"; exon_number "1"; gene_source "sgd"; gene_biotype "protein_coding"; transcript_source "sgd"; transcript_biotype "protein_coding"; exon_id "YDR042C_mRNA-E1";
IV	sgd	CDS	540604	541203	.	-	0	gene_id "YDR042C"; transcript_id "YDR042C_mRNA"; exon_number "1"; gene_source "sgd"; gene_biotype "protein_coding"; transcript_source "sgd"; transcript_biotype "protein_coding"; protein_id "YDR042C";
IV	sgd	start_codon	541201	541203	.	-	0	gene_id "YDR042C"; transcript_id "YDR042C_mRNA"; exon_number "1"; gene_source "sgd"; gene_biotype "protein_coding"; transcript_source "sgd"; transcript_biotype "protein_coding";
IV	sgd	stop_codon	540601	540603	.	-	0	gene_id "YDR042C"; transcript_id "YDR042C_mRNA"; exon_number "1"; gene_source "sgd"; gene_biotype "protein_coding"; transcript_source "sgd"; transcript_biotype "protein_coding";
IV	sgd	gene	541602	541700	.	-	.	gene_id "snR47"; gene_source "sgd"; gene_biotype "snoRNA";
IV	sgd	transcript	541602	541700	.	-	.	gene_id "snR47"; transcript_id "snR47_snoRNA"; gene_source "sgd"; gene_biotype "snoRNA"; transcript_source "sgd"; transcript_biotype "snoRNA";
IV	sgd	exon	541602	541700	.	-	.	gene_id "snR47"; transcript_id "snR47_snoRNA"; exon_number "1"; gene_source "sgd"; gene_biotype "snoRNA"; transcript_source "sgd"; transcript_biotype "snoRNA"; exon_id "snR47_snoRNA-E1";
IV	sgd	gene	542674	543369	.	-	.	gene_id "YDR043C"; gene_source "sgd"; gene_biotype "protein_coding";
IV	sgd	transcript	542674	543369	.	-	.	gene_id "YDR043C"; transcript_id "YDR043C_mRNA"; gene_source "sgd"; gene_biotype "protein_coding"; transcript_source "sgd"; transcript_biotype "protein_coding";
IV	sgd	exon	542674	543369	.	-	.	gene_id "YDR043C"; transcript_id "YDR043C_mRNA"; exon_number "1"; gene_source "sgd"; gene_biotype "protein_coding"; transcript_source "sgd"; transcript_biotype "protein_coding"; exon_id "YDR043C_mRNA-E1";
IV	sgd	CDS	542677	543369	.	-	0	gene_id "YDR043C"; transcript_id "YDR043C_mRNA"; exon_number "1"; gene_source "sgd"; gene_biotype "protein_coding"; transcript_source "sgd"; transcript_biotype "protein_coding"; protein_id "YDR043C";
IV	sgd	start_codon	543367	543369	.	-	0	gene_id "YDR043C"; transcript_id "YDR043C_mRNA"; exon_number "1"; gene_source "sgd"; gene_biotype "protein_coding"; transcript_source "sgd"; transcript_biotype "protein_coding";
IV	sgd	stop_codon	542674	542676	.	-	0	gene_id "YDR043C"; transcript_id "YDR043C_mRNA"; exon_number "1"; gene_source "sgd"; gene_biotype "protein_coding"; transcript_source "sgd"; transcript_biotype "protein_coding";
IV	sgd	gene	546390	547777	.	+	.	gene_id "YDR044W"; gene_source "sgd"; gene_biotype "protein_coding";
IV	sgd	transcript	546390	547777	.	+	.	gene_id "YDR044W"; transcript_id "YDR044W_mRNA"; gene_source "sgd"; gene_biotype "protein_coding"; transcript_source "sgd"; transcript_biotype "protein_coding";
IV	sgd	exon	546390	547777	.	+	.	gene_id "YDR044W"; transcript_id "YDR044W_mRNA"; exon_number "1"; gene_source "sgd"; gene_biotype "protein_coding"; transcript_source "sgd"; transcript_biotype "protein_coding"; exon_id "YDR044W_mRNA-E1";
IV	sgd	CDS	546642	547625	.	+	0	gene_id "YDR044W"; transcript_id "YDR044W_mRNA"; exon_number "1"; gene_source "sgd"; gene_biotype "protein_coding"; transcript_source "sgd"; transcript_biotype "protein_coding"; protein_id "YDR044W";
IV	sgd	start_codon	546642	546644	.	+	0	gene_id "YDR044W"; transcript_id "YDR044W_mRNA"; exon_number "1"; gene_source "sgd"; gene_biotype "protein_coding"; transcript_source "sgd"; transcript_biotype "protein_coding";
IV	sgd	stop_codon	547626	547628	.	+	0	gene_id "YDR044W"; transcript_id "YDR044W_mRNA"; exon_number "1"; gene_source "sgd"; gene_biotype "protein_coding"; transcript_source "sgd"; transcript_biotype "protein_coding";
IV	sgd	gene	547689	548465	.	-	.	gene_id "YDR045C"; gene_name "RPC11"; gene_source "sgd"; gene_biotype "protein_coding";
IV	sgd	transcript	547689	548465	.	-	.	gene_id "YDR045C"; transcript_id "YDR045C_mRNA"; gene_name "RPC11"; gene_source "sgd"; gene_biotype "protein_coding"; transcript_source "sgd"; transcript_biotype "protein_coding";
IV	sgd	exon	547689	548465	.	-	.	gene_id "YDR045C"; transcript_id "YDR045C_mRNA"; exon_number "1"; gene_name "RPC11"; gene_source "sgd"; gene_biotype "protein_coding"; transcript_source "sgd"; transcript_biotype "protein_coding"; exon_id "YDR045C_mRNA-E1";
IV	sgd	CDS	547981	548310	.	-	0	gene_id "YDR045C"; transcript_id "YDR045C_mRNA"; exon_number "1"; gene_name "RPC11"; gene_source "sgd"; gene_biotype "protein_coding"; transcript_source "sgd"; transcript_biotype "protein_coding"; protein_id "YDR045C";
IV	sgd	start_codon	548308	548310	.	-	0	gene_id "YDR045C"; transcript_id "YDR045C_mRNA"; exon_number "1"; gene_name "RPC11"; gene_source "sgd"; gene_biotype "protein_coding"; transcript_source "sgd"; transcript_biotype "protein_coding";
IV	sgd	stop_codon	547978	547980	.	-	0	gene_id "YDR045C"; transcript_id "YDR045C_mRNA"; exon_number "1"; gene_name "RPC11"; gene_source "sgd"; gene_biotype "protein_coding"; transcript_source "sgd"; transcript_biotype "protein_coding";
IV	sgd	gene	548598	550684	.	-	.	gene_id "YDR046C"; gene_name "BAP3"; gene_source "sgd"; gene_biotype "protein_coding";
IV	sgd	transcript	548598	550684	.	-	.	gene_id "YDR046C"; transcript_id "YDR046C_mRNA"; gene_name "BAP3"; gene_source "sgd"; gene_biotype "protein_coding"; transcript_source "sgd"; transcript_biotype "protein_coding";
IV	sgd	exon	548598	550684	.	-	.	gene_id "YDR046C"; transcript_id "YDR046C_mRNA"; exon_number "1"; gene_name "BAP3"; gene_source "sgd"; gene_biotype "protein_coding"; transcript_source "sgd"; transcript_biotype "protein_coding"; exon_id "YDR046C_mRNA-E1";
IV	sgd	CDS	548765	550576	.	-	0	gene_id "YDR046C"; transcript_id "YDR046C_mRNA"; exon_number "1"; gene_name "BAP3"; gene_source "sgd"; gene_biotype "protein_coding"; transcript_source "sgd"; transcript_biotype "protein_coding"; protein_id "YDR046C";
IV	sgd	start_codon	550574	550576	.	-	0	gene_id "YDR046C"; transcript_id "YDR046C_mRNA"; exon_number "1"; gene_name "BAP3"; gene_source "sgd"; gene_biotype "protein_coding"; transcript_source "sgd"; transcript_biotype "protein_coding";
IV	sgd	stop_codon	548762	548764	.	-	0	gene_id "YDR046C"; transcript_id "YDR046C_mRNA"; exon_number "1"; gene_name "BAP3"; gene_source "sgd"; gene_biotype "protein_coding"; transcript_source "sgd"; transcript_biotype "protein_coding";
IV	sgd	gene	551391	553049	.	+	.	gene_id "YDR047W"; gene_name "HEM12"; gene_source "sgd"; gene_biotype "protein_coding";
IV	sgd	transcript	551391	553049	.	+	.	gene_id "YDR047W"; transcript_id "YDR047W_mRNA"; gene_name "HEM12"; gene_source "sgd"; gene_biotype "protein_coding"; transcript_source "sgd"; transcript_biotype "protein_coding";
IV	sgd	exon	551391	553049	.	+	.	gene_id "YDR047W"; transcript_id "YDR047W_mRNA"; exon_number "1"; gene_name "HEM12"; gene_source "sgd"; gene_biotype "protein_coding"; transcript_source "sgd"; transcript_biotype "protein_coding"; exon_id "YDR047W_mRNA-E1";
IV	sgd	CDS	551860	552945	.	+	0	gene_id "YDR047W"; transcript_id "YDR047W_mRNA"; exon_number "1"; gene_name "HEM12"; gene_source "sgd"; gene_biotype "protein_coding"; transcript_source "sgd"; transcript_biotype "protein_coding"; protein_id "YDR047W";
IV	sgd	start_codon	551860	551862	.	+	0	gene_id "YDR047W"; transcript_id "YDR047W_mRNA"; exon_number "1"; gene_name "HEM12"; gene_source "sgd"; gene_biotype "protein_coding"; transcript_source "sgd"; transcript_biotype "protein_coding";
IV	sgd	stop_codon	552946	552948	.	+	0	gene_id "YDR047W"; transcript_id "YDR047W_mRNA"; exon_number "1"; gene_name "HEM12"; gene_source "sgd"; gene_biotype "protein_coding"; transcript_source "sgd"; transcript_biotype "protein_coding";
IV	sgd	gene	553217	555310	.	+	.	gene_id "YDR049W"; gene_source "sgd"; gene_biotype "protein_coding";
IV	sgd	transcript	553217	555310	.	+	.	gene_id "YDR049W"; transcript_id "YDR049W_mRNA"; gene_source "sgd"; gene_biotype "protein_coding"; transcript_source "sgd"; transcript_biotype "protein_coding";
IV	sgd	exon	553217	555310	.	+	.	gene_id "YDR049W"; transcript_id "YDR049W_mRNA"; exon_number "1"; gene_source "sgd"; gene_biotype "protein_coding"; transcript_source "sgd"; transcript_biotype "protein_coding"; exon_id "YDR049W_mRNA-E1";
IV	sgd	CDS	553254	555149	.	+	0	gene_id "YDR049W"; transcript_id "YDR049W_mRNA"; exon_number "1"; gene_source "sgd"; gene_biotype "protein_coding"; transcript_source "sgd"; transcript_biotype "protein_coding"; protein_id "YDR049W";
IV	sgd	start_codon	553254	553256	.	+	0	gene_id "YDR049W"; transcript_id "YDR049W_mRNA"; exon_number "1"; gene_source "sgd"; gene_biotype "protein_coding"; transcript_source "sgd"; transcript_biotype "protein_coding";
IV	sgd	stop_codon	555150	555152	.	+	0	gene_id "YDR049W"; transcript_id "YDR049W_mRNA"; exon_number "1"; gene_source "sgd"; gene_biotype "protein_coding"; transcript_source "sgd"; transcript_biotype "protein_coding";
IV	sgd	gene	555612	556549	.	-	.	gene_id "YDR050C"; gene_source "sgd"; gene_biotype "protein_coding";
IV	sgd	transcript	555612	556549	.	-	.	gene_id "YDR050C"; transcript_id "YDR050C_mRNA"; gene_source "sgd"; gene_biotype "protein_coding"; transcript_source "sgd"; transcript_biotype "protein_coding";
IV	sgd	exon	555612	556549	.	-	.	gene_id "YDR050C"; transcript_id "YDR050C_mRNA"; exon_number "1"; gene_source "sgd"; gene_biotype "protein_coding"; transcript_source "sgd"; transcript_biotype "protein_coding"; exon_id "YDR050C_mRNA-E1";
IV	sgd	CDS	555729	556472	.	-	0	gene_id "YDR050C"; transcript_id "YDR050C_mRNA"; exon_number "1"; gene_source "sgd"; gene_biotype "protein_coding"; transcript_source "sgd"; transcript_biotype "protein_coding"; protein_id "YDR050C";
IV	sgd	start_codon	556470	556472	.	-	0	gene_id "YDR050C"; transcript_id "YDR050C_mRNA"; exon_number "1"; gene_source "sgd"; gene_biotype "protein_coding"; transcript_source "sgd"; transcript_biotype "protein_coding";
IV	sgd	stop_codon	555726	555728	.	-	0	gene_id "YDR050C"; transcript_id "YDR050C_mRNA"; exon_number "1"; gene_source "sgd"; gene_biotype "protein_coding"; transcript_source "sgd"; transcript_biotype "protein_coding";
IV	sgd	gene	556996	558106	.	-	.	gene_id "YDR051C"; gene_source "sgd"; gene_biotype "protein_coding";
IV	sgd	transcript	556996	558106	.	-	.	gene_id "YDR051C"; transcript_id "YDR051C_mRNA"; gene_source "sgd"; gene_biotype "protein_coding"; transcript_source "sgd"; transcript_biotype "protein_coding";
IV	sgd	exon	556996	558106	.	-	.	gene_id "YDR051C"; transcript_id "YDR051C_mRNA"; exon_number "1"; gene_source "sgd"; gene_biotype "protein_coding"; transcript_source "sgd"; transcript_biotype "protein_coding"; exon_id "YDR051C_mRNA-E1";
IV	sgd	CDS	557059	558060	.	-	0	gene_id "YDR051C"; transcript_id "YDR051C_mRNA"; exon_number "1"; gene_source "sgd"; gene_biotype "protein_coding"; transcript_source "sgd"; transcript_biotype "protein_coding"; protein_id "YDR051C";
IV	sgd	start_codon	558058	558060	.	-	0	gene_id "YDR051C"; transcript_id "YDR051C_mRNA"; exon_number "1"; gene_source "sgd"; gene_biotype "protein_coding"; transcript_source "sgd"; transcript_biotype "protein_coding";
IV	sgd	stop_codon	557056	557058	.	-	0	gene_id "YDR051C"; transcript_id "YDR051C_mRNA"; exon_number "1"; gene_source "sgd"; gene_biotype "protein_coding"; transcript_source "sgd"; transcript_biotype "protein_coding";
IV	sgd	gene	558270	560779	.	-	.	gene_id "YDR052C"; gene_name "DBF4"; gene_source "sgd"; gene_biotype "protein_coding";
IV	sgd	transcript	558270	560779	.	-	.	gene_id "YDR052C"; transcript_id "YDR052C_mRNA"; gene_name "DBF4"; gene_source "sgd"; gene_biotype "protein_coding"; transcript_source "sgd"; transcript_biotype "protein_coding";
IV	sgd	exon	558270	560779	.	-	.	gene_id "YDR052C"; transcript_id "YDR052C_mRNA"; exon_number "1"; gene_name "DBF4"; gene_source "sgd"; gene_biotype "protein_coding"; transcript_source "sgd"; transcript_biotype "protein_coding"; exon_id "YDR052C_mRNA-E1";
IV	sgd	CDS	558514	560625	.	-	0	gene_id "YDR052C"; transcript_id "YDR052C_mRNA"; exon_number "1"; gene_name "DBF4"; gene_source "sgd"; gene_biotype "protein_coding"; transcript_source "sgd"; transcript_biotype "protein_coding"; protein_id "YDR052C";
IV	sgd	start_codon	560623	560625	.	-	0	gene_id "YDR052C"; transcript_id "YDR052C_mRNA"; exon_number "1"; gene_name "DBF4"; gene_source "sgd"; gene_biotype "protein_coding"; transcript_source "sgd"; transcript_biotype "protein_coding";
IV	sgd	stop_codon	558511	558513	.	-	0	gene_id "YDR052C"; transcript_id "YDR052C_mRNA"; exon_number "1"; gene_name "DBF4"; gene_source "sgd"; gene_biotype "protein_coding"; transcript_source "sgd"; transcript_biotype "protein_coding";
IV	sgd	gene	561440	562327	.	-	.	gene_id "YDR054C"; gene_name "CDC34"; gene_source "sgd"; gene_biotype "protein_coding";
IV	sgd	transcript	561440	562327	.	-	.	gene_id "YDR054C"; transcript_id "YDR054C_mRNA"; gene_name "CDC34"; gene_source "sgd"; gene_biotype "protein_coding"; transcript_source "sgd"; transcript_biotype "protein_coding";
IV	sgd	exon	561440	562327	.	-	.	gene_id "YDR054C"; transcript_id "YDR054C_mRNA"; exon_number "1"; gene_name "CDC34"; gene_source "sgd"; gene_biotype "protein_coding"; transcript_source "sgd"; transcript_biotype "protein_coding"; exon_id "YDR054C_mRNA-E1";
IV	sgd	CDS	561443	562327	.	-	0	gene_id "YDR054C"; transcript_id "YDR054C_mRNA"; exon_number "1"; gene_name "CDC34"; gene_source "sgd"; gene_biotype "protein_coding"; transcript_source "sgd"; transcript_biotype "protein_coding"; protein_id "YDR054C";
IV	sgd	start_codon	562325	562327	.	-	0	gene_id "YDR054C"; transcript_id "YDR054C_mRNA"; exon_number "1"; gene_name "CDC34"; gene_source "sgd"; gene_biotype "protein_coding"; transcript_source "sgd"; transcript_biotype "protein_coding";
IV	sgd	stop_codon	561440	561442	.	-	0	gene_id "YDR054C"; transcript_id "YDR054C_mRNA"; exon_number "1"; gene_name "CDC34"; gene_source "sgd"; gene_biotype "protein_coding"; transcript_source "sgd"; transcript_biotype "protein_coding";
IV	sgd	gene	563466	565028	.	+	.	gene_id "YDR055W"; gene_name "PST1"; gene_source "sgd"; gene_biotype "protein_coding";
IV	sgd	transcript	563466	565028	.	+	.	gene_id "YDR055W"; transcript_id "YDR055W_mRNA"; gene_name "PST1"; gene_source "sgd"; gene_biotype "protein_coding"; transcript_source "sgd"; transcript_biotype "protein_coding";
IV	sgd	exon	563466	565028	.	+	.	gene_id "YDR055W"; transcript_id "YDR055W_mRNA"; exon_number "1"; gene_name "PST1"; gene_source "sgd"; gene_biotype "protein_coding"; transcript_source "sgd"; transcript_biotype "protein_coding"; exon_id "YDR055W_mRNA-E1";
IV	sgd	CDS	563527	564858	.	+	0	gene_id "YDR055W"; transcript_id "YDR055W_mRNA"; exon_number "1"; gene_name "PST1"; gene_source "sgd"; gene_biotype "protein_coding"; transcript_source "sgd"; transcript_biotype "protein_coding"; protein_id "YDR055W";
IV	sgd	start_codon	563527	563529	.	+	0	gene_id "YDR055W"; transcript_id "YDR055W_mRNA"; exon_number "1"; gene_name "PST1"; gene_source "sgd"; gene_biotype "protein_coding"; transcript_source "sgd"; transcript_biotype "protein_coding";
IV	sgd	stop_codon	564859	564861	.	+	0	gene_id "YDR055W"; transcript_id "YDR055W_mRNA"; exon_number "1"; gene_name "PST1"; gene_source "sgd"; gene_biotype "protein_coding"; transcript_source "sgd"; transcript_biotype "protein_coding";
IV	sgd	gene	564896	565752	.	-	.	gene_id "YDR056C"; gene_source "sgd"; gene_biotype "protein_coding";
IV	sgd	transcript	564896	565752	.	-	.	gene_id "YDR056C"; transcript_id "YDR056C_mRNA"; gene_source "sgd"; gene_biotype "protein_coding"; transcript_source "sgd"; transcript_biotype "protein_coding";
IV	sgd	exon	564896	565752	.	-	.	gene_id "YDR056C"; transcript_id "YDR056C_mRNA"; exon_number "1"; gene_source "sgd"; gene_biotype "protein_coding"; transcript_source "sgd"; transcript_biotype "protein_coding"; exon_id "YDR056C_mRNA-E1";
IV	sgd	CDS	565026	565640	.	-	0	gene_id "YDR056C"; transcript_id "YDR056C_mRNA"; exon_number "1"; gene_source "sgd"; gene_biotype "protein_coding"; transcript_source "sgd"; transcript_biotype "protein_coding"; protein_id "YDR056C";
IV	sgd	start_codon	565638	565640	.	-	0	gene_id "YDR056C"; transcript_id "YDR056C_mRNA"; exon_number "1"; gene_source "sgd"; gene_biotype "protein_coding"; transcript_source "sgd"; transcript_biotype "protein_coding";
IV	sgd	stop_codon	565023	565025	.	-	0	gene_id "YDR056C"; transcript_id "YDR056C_mRNA"; exon_number "1"; gene_source "sgd"; gene_biotype "protein_coding"; transcript_source "sgd"; transcript_biotype "protein_coding";
IV	sgd	gene	565927	567555	.	+	.	gene_id "YDR057W"; gene_source "sgd"; gene_biotype "protein_coding";
IV	sgd	transcript	565927	567555	.	+	.	gene_id "YDR057W"; transcript_id "YDR057W_mRNA"; gene_source "sgd"; gene_biotype "protein_coding"; transcript_source "sgd"; transcript_biotype "protein_coding";
IV	sgd	exon	565927	567555	.	+	.	gene_id "YDR057W"; transcript_id "YDR057W_mRNA"; exon_number "1"; gene_source "sgd"; gene_biotype "protein_coding"; transcript_source "sgd"; transcript_biotype "protein_coding"; exon_id "YDR057W_mRNA-E1";
IV	sgd	CDS	565927	567552	.	+	0	gene_id "YDR057W"; transcript_id "YDR057W_mRNA"; exon_number "1"; gene_source "sgd"; gene_biotype "protein_coding"; transcript_source "sgd"; transcript_biotype "protein_coding"; protein_id "YDR057W";
IV	sgd	start_codon	565927	565929	.	+	0	gene_id "YDR057W"; transcript_id "YDR057W_mRNA"; exon_number "1"; gene_source "sgd"; gene_biotype "protein_coding"; transcript_source "sgd"; transcript_biotype "protein_coding";
IV	sgd	stop_codon	567553	567555	.	+	0	gene_id "YDR057W"; transcript_id "YDR057W_mRNA"; exon_number "1"; gene_source "sgd"; gene_biotype "protein_coding"; transcript_source "sgd"; transcript_biotype "protein_coding";
IV	sgd	gene	567723	568703	.	-	.	gene_id "YDR058C"; gene_source "sgd"; gene_biotype "protein_coding";
IV	sgd	transcript	567723	568703	.	-	.	gene_id "YDR058C"; transcript_id "YDR058C_mRNA"; gene_source "sgd"; gene_biotype "protein_coding"; transcript_source "sgd"; transcript_biotype "protein_coding";
IV	sgd	exon	567723	568703	.	-	.	gene_id "YDR058C"; transcript_id "YDR058C_mRNA"; exon_number "1"; gene_source "sgd"; gene_biotype "protein_coding"; transcript_source "sgd"; transcript_biotype "protein_coding"; exon_id "YDR058C_mRNA-E1";
IV	sgd	CDS	567726	568703	.	-	0	gene_id "YDR058C"; transcript_id "YDR058C_mRNA"; exon_number "1"; gene_source "sgd"; gene_biotype "protein_coding"; transcript_source "sgd"; transcript_biotype "protein_coding"; protein_id "YDR058C";
IV	sgd	start_codon	568701	568703	.	-	0	gene_id "YDR058C"; transcript_id "YDR058C_mRNA"; exon_number "1"; gene_source "sgd"; gene_biotype "protein_coding"; transcript_source "sgd"; transcript_biotype "protein_coding";
IV	sgd	stop_codon	567723	567725	.	-	0	gene_id "YDR058C"; transcript_id "YDR058C_mRNA"; exon_number "1"; gene_source "sgd"; gene_biotype "protein_coding"; transcript_source "sgd"; transcript_biotype "protein_coding";
IV	sgd	gene	569085	569836	.	-	.	gene_id "YDR059C"; gene_source "sgd"; gene_biotype "protein_coding";
IV	sgd	transcript	569085	569836	.	-	.	gene_id "YDR059C"; transcript_id "YDR059C_mRNA"; gene_source "sgd"; gene_biotype "protein_coding"; transcript_source "sgd"; transcript_biotype "protein_coding";
IV	sgd	exon	569724	569836	.	-	.	gene_id "YDR059C"; transcript_id "YDR059C_mRNA"; exon_number "1"; gene_source "sgd"; gene_biotype "protein_coding"; transcript_source "sgd"; transcript_biotype "protein_coding"; exon_id "YDR059C_mRNA-E1";
IV	sgd	CDS	569724	569770	.	-	0	gene_id "YDR059C"; transcript_id "YDR059C_mRNA"; exon_number "1"; gene_source "sgd"; gene_biotype "protein_coding"; transcript_source "sgd"; transcript_biotype "protein_coding"; protein_id "YDR059C";
IV	sgd	start_codon	569768	569770	.	-	0	gene_id "YDR059C"; transcript_id "YDR059C_mRNA"; exon_number "1"; gene_source "sgd"; gene_biotype "protein_coding"; transcript_source "sgd"; transcript_biotype "protein_coding";
IV	sgd	exon	569085	569633	.	-	.	gene_id "YDR059C"; transcript_id "YDR059C_mRNA"; exon_number "2"; gene_source "sgd"; gene_biotype "protein_coding"; transcript_source "sgd"; transcript_biotype "protein_coding"; exon_id "YDR059C_mRNA-E2";
IV	sgd	CDS	569237	569633	.	-	1	gene_id "YDR059C"; transcript_id "YDR059C_mRNA"; exon_number "2"; gene_source "sgd"; gene_biotype "protein_coding"; transcript_source "sgd"; transcript_biotype "protein_coding"; protein_id "YDR059C";
IV	sgd	stop_codon	569234	569236	.	-	0	gene_id "YDR059C"; transcript_id "YDR059C_mRNA"; exon_number "2"; gene_source "sgd"; gene_biotype "protein_coding"; transcript_source "sgd"; transcript_biotype "protein_coding";
IV	sgd	gene	570608	573814	.	+	.	gene_id "YDR060W"; gene_name "MAK21"; gene_source "sgd"; gene_biotype "protein_coding";
IV	sgd	transcript	570608	573814	.	+	.	gene_id "YDR060W"; transcript_id "YDR060W_mRNA"; gene_name "MAK21"; gene_source "sgd"; gene_biotype "protein_coding"; transcript_source "sgd"; transcript_biotype "protein_coding";
IV	sgd	exon	570608	573814	.	+	.	gene_id "YDR060W"; transcript_id "YDR060W_mRNA"; exon_number "1"; gene_name "MAK21"; gene_source "sgd"; gene_biotype "protein_coding"; transcript_source "sgd"; transcript_biotype "protein_coding"; exon_id "YDR060W_mRNA-E1";
IV	sgd	CDS	570649	573723	.	+	0	gene_id "YDR060W"; transcript_id "YDR060W_mRNA"; exon_number "1"; gene_name "MAK21"; gene_source "sgd"; gene_biotype "protein_coding"; transcript_source "sgd"; transcript_biotype "protein_coding"; protein_id "YDR060W";
IV	sgd	start_codon	570649	570651	.	+	0	gene_id "YDR060W"; transcript_id "YDR060W_mRNA"; exon_number "1"; gene_name "MAK21"; gene_source "sgd"; gene_biotype "protein_coding"; transcript_source "sgd"; transcript_biotype "protein_coding";
IV	sgd	stop_codon	573724	573726	.	+	0	gene_id "YDR060W"; transcript_id "YDR060W_mRNA"; exon_number "1"; gene_name "MAK21"; gene_source "sgd"; gene_biotype "protein_coding"; transcript_source "sgd"; transcript_biotype "protein_coding";
IV	sgd	gene	574109	575919	.	+	.	gene_id "YDR061W"; gene_source "sgd"; gene_biotype "protein_coding";
IV	sgd	transcript	574109	575919	.	+	.	gene_id "YDR061W"; transcript_id "YDR061W_mRNA"; gene_source "sgd"; gene_biotype "protein_coding"; transcript_source "sgd"; transcript_biotype "protein_coding";
IV	sgd	exon	574109	575919	.	+	.	gene_id "YDR061W"; transcript_id "YDR061W_mRNA"; exon_number "1"; gene_source "sgd"; gene_biotype "protein_coding"; transcript_source "sgd"; transcript_biotype "protein_coding"; exon_id "YDR061W_mRNA-E1";
IV	sgd	CDS	574164	575780	.	+	0	gene_id "YDR061W"; transcript_id "YDR061W_mRNA"; exon_number "1"; gene_source "sgd"; gene_biotype "protein_coding"; transcript_source "sgd"; transcript_biotype "protein_coding"; protein_id "YDR061W";
IV	sgd	start_codon	574164	574166	.	+	0	gene_id "YDR061W"; transcript_id "YDR061W_mRNA"; exon_number "1"; gene_source "sgd"; gene_biotype "protein_coding"; transcript_source "sgd"; transcript_biotype "protein_coding";
IV	sgd	stop_codon	575781	575783	.	+	0	gene_id "YDR061W"; transcript_id "YDR061W_mRNA"; exon_number "1"; gene_source "sgd"; gene_biotype "protein_coding"; transcript_source "sgd"; transcript_biotype "protein_coding";
IV	sgd	gene	576069	578470	.	+	.	gene_id "YDR062W"; gene_name "LCB2"; gene_source "sgd"; gene_biotype "protein_coding";
IV	sgd	transcript	576069	578470	.	+	.	gene_id "YDR062W"; transcript_id "YDR062W_mRNA"; gene_name "LCB2"; gene_source "sgd"; gene_biotype "protein_coding"; transcript_source "sgd"; transcript_biotype "protein_coding";
IV	sgd	exon	576069	578470	.	+	.	gene_id "YDR062W"; transcript_id "YDR062W_mRNA"; exon_number "1"; gene_name "LCB2"; gene_source "sgd"; gene_biotype "protein_coding"; transcript_source "sgd"; transcript_biotype "protein_coding"; exon_id "YDR062W_mRNA-E1";
IV	sgd	CDS	576474	578156	.	+	0	gene_id "YDR062W"; transcript_id "YDR062W_mRNA"; exon_number "1"; gene_name "LCB2"; gene_source "sgd"; gene_biotype "protein_coding"; transcript_source "sgd"; transcript_biotype "protein_coding"; protein_id "YDR062W";
IV	sgd	start_codon	576474	576476	.	+	0	gene_id "YDR062W"; transcript_id "YDR062W_mRNA"; exon_number "1"; gene_name "LCB2"; gene_source "sgd"; gene_biotype "protein_coding"; transcript_source "sgd"; transcript_biotype "protein_coding";
IV	sgd	stop_codon	578157	578159	.	+	0	gene_id "YDR062W"; transcript_id "YDR062W_mRNA"; exon_number "1"; gene_name "LCB2"; gene_source "sgd"; gene_biotype "protein_coding"; transcript_source "sgd"; transcript_biotype "protein_coding";
IV	sgd	gene	578535	579211	.	+	.	gene_id "YDR063W"; gene_name "AIM7"; gene_source "sgd"; gene_biotype "protein_coding";
IV	sgd	transcript	578535	579211	.	+	.	gene_id "YDR063W"; transcript_id "YDR063W_mRNA"; gene_name "AIM7"; gene_source "sgd"; gene_biotype "protein_coding"; transcript_source "sgd"; transcript_biotype "protein_coding";
IV	sgd	exon	578535	579211	.	+	.	gene_id "YDR063W"; transcript_id "YDR063W_mRNA"; exon_number "1"; gene_name "AIM7"; gene_source "sgd"; gene_biotype "protein_coding"; transcript_source "sgd"; transcript_biotype "protein_coding"; exon_id "YDR063W_mRNA-E1";
IV	sgd	CDS	578663	579109	.	+	0	gene_id "YDR063W"; transcript_id "YDR063W_mRNA"; exon_number "1"; gene_name "AIM7"; gene_source "sgd"; gene_biotype "protein_coding"; transcript_source "sgd"; transcript_biotype "protein_coding"; protein_id "YDR063W";
IV	sgd	start_codon	578663	578665	.	+	0	gene_id "YDR063W"; transcript_id "YDR063W_mRNA"; exon_number "1"; gene_name "AIM7"; gene_source "sgd"; gene_biotype "protein_coding"; transcript_source "sgd"; transcript_biotype "protein_coding";
IV	sgd	stop_codon	579110	579112	.	+	0	gene_id "YDR063W"; transcript_id "YDR063W_mRNA"; exon_number "1"; gene_name "AIM7"; gene_source "sgd"; gene_biotype "protein_coding"; transcript_source "sgd"; transcript_biotype "protein_coding";
IV	sgd	gene	579417	580576	.	+	.	gene_id "YDR064W"; gene_name "RPS13"; gene_source "sgd"; gene_biotype "protein_coding";
IV	sgd	transcript	579417	580576	.	+	.	gene_id "YDR064W"; transcript_id "YDR064W_mRNA"; gene_name "RPS13"; gene_source "sgd"; gene_biotype "protein_coding"; transcript_source "sgd"; transcript_biotype "protein_coding";
IV	sgd	exon	579417	579478	.	+	.	gene_id "YDR064W"; transcript_id "YDR064W_mRNA"; exon_number "1"; gene_name "RPS13"; gene_source "sgd"; gene_biotype "protein_coding"; transcript_source "sgd"; transcript_biotype "protein_coding"; exon_id "YDR064W_mRNA-E1";
IV	sgd	CDS	579458	579478	.	+	0	gene_id "YDR064W"; transcript_id "YDR064W_mRNA"; exon_number "1"; gene_name "RPS13"; gene_source "sgd"; gene_biotype "protein_coding"; transcript_source "sgd"; transcript_biotype "protein_coding"; protein_id "YDR064W";
IV	sgd	start_codon	579458	579460	.	+	0	gene_id "YDR064W"; transcript_id "YDR064W_mRNA"; exon_number "1"; gene_name "RPS13"; gene_source "sgd"; gene_biotype "protein_coding"; transcript_source "sgd"; transcript_biotype "protein_coding";
IV	sgd	exon	580018	580576	.	+	.	gene_id "YDR064W"; transcript_id "YDR064W_mRNA"; exon_number "2"; gene_name "RPS13"; gene_source "sgd"; gene_biotype "protein_coding"; transcript_source "sgd"; transcript_biotype "protein_coding"; exon_id "YDR064W_mRNA-E2";
IV	sgd	CDS	580018	580449	.	+	0	gene_id "YDR064W"; transcript_id "YDR064W_mRNA"; exon_number "2"; gene_name "RPS13"; gene_source "sgd"; gene_biotype "protein_coding"; transcript_source "sgd"; transcript_biotype "protein_coding"; protein_id "YDR064W";
IV	sgd	stop_codon	580450	580452	.	+	0	gene_id "YDR064W"; transcript_id "YDR064W_mRNA"; exon_number "2"; gene_name "RPS13"; gene_source "sgd"; gene_biotype "protein_coding"; transcript_source "sgd"; transcript_biotype "protein_coding";
IV	sgd	gene	580650	582368	.	+	.	gene_id "YDR065W"; gene_source "sgd"; gene_biotype "protein_coding";
IV	sgd	transcript	580650	582368	.	+	.	gene_id "YDR065W"; transcript_id "YDR065W_mRNA"; gene_source "sgd"; gene_biotype "protein_coding"; transcript_source "sgd"; transcript_biotype "protein_coding";
IV	sgd	exon	580650	582368	.	+	.	gene_id "YDR065W"; transcript_id "YDR065W_mRNA"; exon_number "1"; gene_source "sgd"; gene_biotype "protein_coding"; transcript_source "sgd"; transcript_biotype "protein_coding"; exon_id "YDR065W_mRNA-E1";
IV	sgd	CDS	580687	581781	.	+	0	gene_id "YDR065W"; transcript_id "YDR065W_mRNA"; exon_number "1"; gene_source "sgd"; gene_biotype "protein_coding"; transcript_source "sgd"; transcript_biotype "protein_coding"; protein_id "YDR065W";
IV	sgd	start_codon	580687	580689	.	+	0	gene_id "YDR065W"; transcript_id "YDR065W_mRNA"; exon_number "1"; gene_source "sgd"; gene_biotype "protein_coding"; transcript_source "sgd"; transcript_biotype "protein_coding";
IV	sgd	stop_codon	581782	581784	.	+	0	gene_id "YDR065W"; transcript_id "YDR065W_mRNA"; exon_number "1"; gene_source "sgd"; gene_biotype "protein_coding"; transcript_source "sgd"; transcript_biotype "protein_coding";
IV	sgd	gene	581908	582498	.	-	.	gene_id "YDR066C"; gene_source "sgd"; gene_biotype "protein_coding";
IV	sgd	transcript	581908	582498	.	-	.	gene_id "YDR066C"; transcript_id "YDR066C_mRNA"; gene_source "sgd"; gene_biotype "protein_coding"; transcript_source "sgd"; transcript_biotype "protein_coding";
IV	sgd	exon	581908	582498	.	-	.	gene_id "YDR066C"; transcript_id "YDR066C_mRNA"; exon_number "1"; gene_source "sgd"; gene_biotype "protein_coding"; transcript_source "sgd"; transcript_biotype "protein_coding"; exon_id "YDR066C_mRNA-E1";
IV	sgd	CDS	581911	582498	.	-	0	gene_id "YDR066C"; transcript_id "YDR066C_mRNA"; exon_number "1"; gene_source "sgd"; gene_biotype "protein_coding"; transcript_source "sgd"; transcript_biotype "protein_coding"; protein_id "YDR066C";
IV	sgd	start_codon	582496	582498	.	-	0	gene_id "YDR066C"; transcript_id "YDR066C_mRNA"; exon_number "1"; gene_source "sgd"; gene_biotype "protein_coding"; transcript_source "sgd"; transcript_biotype "protein_coding";
IV	sgd	stop_codon	581908	581910	.	-	0	gene_id "YDR066C"; transcript_id "YDR066C_mRNA"; exon_number "1"; gene_source "sgd"; gene_biotype "protein_coding"; transcript_source "sgd"; transcript_biotype "protein_coding";
IV	sgd	gene	582691	583519	.	-	.	gene_id "YDR067C"; gene_source "sgd"; gene_biotype "protein_coding";
IV	sgd	transcript	582691	583519	.	-	.	gene_id "YDR067C"; transcript_id "YDR067C_mRNA"; gene_source "sgd"; gene_biotype "protein_coding"; transcript_source "sgd"; transcript_biotype "protein_coding";
IV	sgd	exon	582691	583519	.	-	.	gene_id "YDR067C"; transcript_id "YDR067C_mRNA"; exon_number "1"; gene_source "sgd"; gene_biotype "protein_coding"; transcript_source "sgd"; transcript_biotype "protein_coding"; exon_id "YDR067C_mRNA-E1";
IV	sgd	CDS	582794	583465	.	-	0	gene_id "YDR067C"; transcript_id "YDR067C_mRNA"; exon_number "1"; gene_source "sgd"; gene_biotype "protein_coding"; transcript_source "sgd"; transcript_biotype "protein_coding"; protein_id "YDR067C";
IV	sgd	start_codon	583463	583465	.	-	0	gene_id "YDR067C"; transcript_id "YDR067C_mRNA"; exon_number "1"; gene_source "sgd"; gene_biotype "protein_coding"; transcript_source "sgd"; transcript_biotype "protein_coding";
IV	sgd	stop_codon	582791	582793	.	-	0	gene_id "YDR067C"; transcript_id "YDR067C_mRNA"; exon_number "1"; gene_source "sgd"; gene_biotype "protein_coding"; transcript_source "sgd"; transcript_biotype "protein_coding";
IV	sgd	gene	583642	584737	.	+	.	gene_id "YDR068W"; gene_source "sgd"; gene_biotype "protein_coding";
IV	sgd	transcript	583642	584737	.	+	.	gene_id "YDR068W"; transcript_id "YDR068W_mRNA"; gene_source "sgd"; gene_biotype "protein_coding"; transcript_source "sgd"; transcript_biotype "protein_coding";
IV	sgd	exon	583642	584737	.	+	.	gene_id "YDR068W"; transcript_id "YDR068W_mRNA"; exon_number "1"; gene_source "sgd"; gene_biotype "protein_coding"; transcript_source "sgd"; transcript_biotype "protein_coding"; exon_id "YDR068W_mRNA-E1";
IV	sgd	CDS	583713	584642	.	+	0	gene_id "YDR068W"; transcript_id "YDR068W_mRNA"; exon_number "1"; gene_source "sgd"; gene_biotype "protein_coding"; transcript_source "sgd"; transcript_biotype "protein_coding"; protein_id "YDR068W";
IV	sgd	start_codon	583713	583715	.	+	0	gene_id "YDR068W"; transcript_id "YDR068W_mRNA"; exon_number "1"; gene_source "sgd"; gene_biotype "protein_coding"; transcript_source "sgd"; transcript_biotype "protein_coding";
IV	sgd	stop_codon	584643	584645	.	+	0	gene_id "YDR068W"; transcript_id "YDR068W_mRNA"; exon_number "1"; gene_source "sgd"; gene_biotype "protein_coding"; transcript_source "sgd"; transcript_biotype "protein_coding";
IV	sgd	gene	584939	587719	.	-	.	gene_id "YDR069C"; gene_name "DOA4"; gene_source "sgd"; gene_biotype "protein_coding";
IV	sgd	transcript	584939	587719	.	-	.	gene_id "YDR069C"; transcript_id "YDR069C_mRNA"; gene_name "DOA4"; gene_source "sgd"; gene_biotype "protein_coding"; transcript_source "sgd"; transcript_biotype "protein_coding";
IV	sgd	exon	584939	587719	.	-	.	gene_id "YDR069C"; transcript_id "YDR069C_mRNA"; exon_number "1"; gene_name "DOA4"; gene_source "sgd"; gene_biotype "protein_coding"; transcript_source "sgd"; transcript_biotype "protein_coding"; exon_id "YDR069C_mRNA-E1";
IV	sgd	CDS	584942	587719	.	-	0	gene_id "YDR069C"; transcript_id "YDR069C_mRNA"; exon_number "1"; gene_name "DOA4"; gene_source "sgd"; gene_biotype "protein_coding"; transcript_source "sgd"; transcript_biotype "protein_coding"; protein_id "YDR069C";
IV	sgd	start_codon	587717	587719	.	-	0	gene_id "YDR069C"; transcript_id "YDR069C_mRNA"; exon_number "1"; gene_name "DOA4"; gene_source "sgd"; gene_biotype "protein_coding"; transcript_source "sgd"; transcript_biotype "protein_coding";
IV	sgd	stop_codon	584939	584941	.	-	0	gene_id "YDR069C"; transcript_id "YDR069C_mRNA"; exon_number "1"; gene_name "DOA4"; gene_source "sgd"; gene_biotype "protein_coding"; transcript_source "sgd"; transcript_biotype "protein_coding";
IV	sgd	gene	587945	588447	.	-	.	gene_id "YDR070C"; gene_source "sgd"; gene_biotype "protein_coding";
IV	sgd	transcript	587945	588447	.	-	.	gene_id "YDR070C"; transcript_id "YDR070C_mRNA"; gene_source "sgd"; gene_biotype "protein_coding"; transcript_source "sgd"; transcript_biotype "protein_coding";
IV	sgd	exon	587945	588447	.	-	.	gene_id "YDR070C"; transcript_id "YDR070C_mRNA"; exon_number "1"; gene_source "sgd"; gene_biotype "protein_coding"; transcript_source "sgd"; transcript_biotype "protein_coding"; exon_id "YDR070C_mRNA-E1";
IV	sgd	CDS	588101	588379	.	-	0	gene_id "YDR070C"; transcript_id "YDR070C_mRNA"; exon_number "1"; gene_source "sgd"; gene_biotype "protein_coding"; transcript_source "sgd"; transcript_biotype "protein_coding"; protein_id "YDR070C";
IV	sgd	start_codon	588377	588379	.	-	0	gene_id "YDR070C"; transcript_id "YDR070C_mRNA"; exon_number "1"; gene_source "sgd"; gene_biotype "protein_coding"; transcript_source "sgd"; transcript_biotype "protein_coding";
IV	sgd	stop_codon	588098	588100	.	-	0	gene_id "YDR070C"; transcript_id "YDR070C_mRNA"; exon_number "1"; gene_source "sgd"; gene_biotype "protein_coding"; transcript_source "sgd"; transcript_biotype "protein_coding";
IV	sgd	gene	588716	589544	.	-	.	gene_id "YDR071C"; gene_source "sgd"; gene_biotype "protein_coding";
IV	sgd	transcript	588716	589544	.	-	.	gene_id "YDR071C"; transcript_id "YDR071C_mRNA"; gene_source "sgd"; gene_biotype "protein_coding"; transcript_source "sgd"; transcript_biotype "protein_coding";
IV	sgd	exon	588716	589544	.	-	.	gene_id "YDR071C"; transcript_id "YDR071C_mRNA"; exon_number "1"; gene_source "sgd"; gene_biotype "protein_coding"; transcript_source "sgd"; transcript_biotype "protein_coding"; exon_id "YDR071C_mRNA-E1";
IV	sgd	CDS	588830	589402	.	-	0	gene_id "YDR071C"; transcript_id "YDR071C_mRNA"; exon_number "1"; gene_source "sgd"; gene_biotype "protein_coding"; transcript_source "sgd"; transcript_biotype "protein_coding"; protein_id "YDR071C";
IV	sgd	start_codon	589400	589402	.	-	0	gene_id "YDR071C"; transcript_id "YDR071C_mRNA"; exon_number "1"; gene_source "sgd"; gene_biotype "protein_coding"; transcript_source "sgd"; transcript_biotype "protein_coding";
IV	sgd	stop_codon	588827	588829	.	-	0	gene_id "YDR071C"; transcript_id "YDR071C_mRNA"; exon_number "1"; gene_source "sgd"; gene_biotype "protein_coding"; transcript_source "sgd"; transcript_biotype "protein_coding";
IV	sgd	gene	589667	591485	.	-	.	gene_id "YDR072C"; gene_name "IPT1"; gene_source "sgd"; gene_biotype "protein_coding";
IV	sgd	transcript	589667	591485	.	-	.	gene_id "YDR072C"; transcript_id "YDR072C_mRNA"; gene_name "IPT1"; gene_source "sgd"; gene_biotype "protein_coding"; transcript_source "sgd"; transcript_biotype "protein_coding";
IV	sgd	exon	589667	591485	.	-	.	gene_id "YDR072C"; transcript_id "YDR072C_mRNA"; exon_number "1"; gene_name "IPT1"; gene_source "sgd"; gene_biotype "protein_coding"; transcript_source "sgd"; transcript_biotype "protein_coding"; exon_id "YDR072C_mRNA-E1";
IV	sgd	CDS	589764	591344	.	-	0	gene_id "YDR072C"; transcript_id "YDR072C_mRNA"; exon_number "1"; gene_name "IPT1"; gene_source "sgd"; gene_biotype "protein_coding"; transcript_source "sgd"; transcript_biotype "protein_coding"; protein_id "YDR072C";
IV	sgd	start_codon	591342	591344	.	-	0	gene_id "YDR072C"; transcript_id "YDR072C_mRNA"; exon_number "1"; gene_name "IPT1"; gene_source "sgd"; gene_biotype "protein_coding"; transcript_source "sgd"; transcript_biotype "protein_coding";
IV	sgd	stop_codon	589761	589763	.	-	0	gene_id "YDR072C"; transcript_id "YDR072C_mRNA"; exon_number "1"; gene_name "IPT1"; gene_source "sgd"; gene_biotype "protein_coding"; transcript_source "sgd"; transcript_biotype "protein_coding";
IV	sgd	gene	592157	593202	.	+	.	gene_id "YDR073W"; gene_source "sgd"; gene_biotype "protein_coding";
IV	sgd	transcript	592157	593202	.	+	.	gene_id "YDR073W"; transcript_id "YDR073W_mRNA"; gene_source "sgd"; gene_biotype "protein_coding"; transcript_source "sgd"; transcript_biotype "protein_coding";
IV	sgd	exon	592157	593202	.	+	.	gene_id "YDR073W"; transcript_id "YDR073W_mRNA"; exon_number "1"; gene_source "sgd"; gene_biotype "protein_coding"; transcript_source "sgd"; transcript_biotype "protein_coding"; exon_id "YDR073W_mRNA-E1";
IV	sgd	CDS	592439	592945	.	+	0	gene_id "YDR073W"; transcript_id "YDR073W_mRNA"; exon_number "1"; gene_source "sgd"; gene_biotype "protein_coding"; transcript_source "sgd"; transcript_biotype "protein_coding"; protein_id "YDR073W";
IV	sgd	start_codon	592439	592441	.	+	0	gene_id "YDR073W"; transcript_id "YDR073W_mRNA"; exon_number "1"; gene_source "sgd"; gene_biotype "protein_coding"; transcript_source "sgd"; transcript_biotype "protein_coding";
IV	sgd	stop_codon	592946	592948	.	+	0	gene_id "YDR073W"; transcript_id "YDR073W_mRNA"; exon_number "1"; gene_source "sgd"; gene_biotype "protein_coding"; transcript_source "sgd"; transcript_biotype "protein_coding";
IV	sgd	gene	593893	596583	.	+	.	gene_id "YDR074W"; gene_name "TPS2"; gene_source "sgd"; gene_biotype "protein_coding";
IV	sgd	transcript	593893	596583	.	+	.	gene_id "YDR074W"; transcript_id "YDR074W_mRNA"; gene_name "TPS2"; gene_source "sgd"; gene_biotype "protein_coding"; transcript_source "sgd"; transcript_biotype "protein_coding";
IV	sgd	exon	593893	596583	.	+	.	gene_id "YDR074W"; transcript_id "YDR074W_mRNA"; exon_number "1"; gene_name "TPS2"; gene_source "sgd"; gene_biotype "protein_coding"; transcript_source "sgd"; transcript_biotype "protein_coding"; exon_id "YDR074W_mRNA-E1";
IV	sgd	CDS	593893	596580	.	+	0	gene_id "YDR074W"; transcript_id "YDR074W_mRNA"; exon_number "1"; gene_name "TPS2"; gene_source "sgd"; gene_biotype "protein_coding"; transcript_source "sgd"; transcript_biotype "protein_coding"; protein_id "YDR074W";
IV	sgd	start_codon	593893	593895	.	+	0	gene_id "YDR074W"; transcript_id "YDR074W_mRNA"; exon_number "1"; gene_name "TPS2"; gene_source "sgd"; gene_biotype "protein_coding"; transcript_source "sgd"; transcript_biotype "protein_coding";
IV	sgd	stop_codon	596581	596583	.	+	0	gene_id "YDR074W"; transcript_id "YDR074W_mRNA"; exon_number "1"; gene_name "TPS2"; gene_source "sgd"; gene_biotype "protein_coding"; transcript_source "sgd"; transcript_biotype "protein_coding";
IV	sgd	gene	597156	598082	.	+	.	gene_id "YDR075W"; gene_source "sgd"; gene_biotype "protein_coding";
IV	sgd	transcript	597156	598082	.	+	.	gene_id "YDR075W"; transcript_id "YDR075W_mRNA"; gene_source "sgd"; gene_biotype "protein_coding"; transcript_source "sgd"; transcript_biotype "protein_coding";
IV	sgd	exon	597156	598082	.	+	.	gene_id "YDR075W"; transcript_id "YDR075W_mRNA"; exon_number "1"; gene_source "sgd"; gene_biotype "protein_coding"; transcript_source "sgd"; transcript_biotype "protein_coding"; exon_id "YDR075W_mRNA-E1";
IV	sgd	CDS	597156	598079	.	+	0	gene_id "YDR075W"; transcript_id "YDR075W_mRNA"; exon_number "1"; gene_source "sgd"; gene_biotype "protein_coding"; transcript_source "sgd"; transcript_biotype "protein_coding"; protein_id "YDR075W";
IV	sgd	start_codon	597156	597158	.	+	0	gene_id "YDR075W"; transcript_id "YDR075W_mRNA"; exon_number "1"; gene_source "sgd"; gene_biotype "protein_coding"; transcript_source "sgd"; transcript_biotype "protein_coding";
IV	sgd	stop_codon	598080	598082	.	+	0	gene_id "YDR075W"; transcript_id "YDR075W_mRNA"; exon_number "1"; gene_source "sgd"; gene_biotype "protein_coding"; transcript_source "sgd"; transcript_biotype "protein_coding";
IV	sgd	gene	598468	599688	.	+	.	gene_id "YDR076W"; gene_source "sgd"; gene_biotype "protein_coding";
IV	sgd	transcript	598468	599688	.	+	.	gene_id "YDR076W"; transcript_id "YDR076W_mRNA"; gene_source "sgd"; gene_biotype "protein_coding"; transcript_source "sgd"; transcript_biotype "protein_coding";
IV	sgd	exon	598468	599688	.	+	.	gene_id "YDR076W"; transcript_id "YDR076W_mRNA"; exon_number "1"; gene_source "sgd"; gene_biotype "protein_coding"; transcript_source "sgd"; transcript_biotype "protein_coding"; exon_id "YDR076W_mRNA-E1";
IV	sgd	CDS	598468	599685	.	+	0	gene_id "YDR076W"; transcript_id "YDR076W_mRNA"; exon_number "1"; gene_source "sgd"; gene_biotype "protein_coding"; transcript_source "sgd"; transcript_biotype "protein_coding"; protein_id "YDR076W";
IV	sgd	start_codon	598468	598470	.	+	0	gene_id "YDR076W"; transcript_id "YDR076W_mRNA"; exon_number "1"; gene_source "sgd"; gene_biotype "protein_coding"; transcript_source "sgd"; transcript_biotype "protein_coding";
IV	sgd	stop_codon	599686	599688	.	+	0	gene_id "YDR076W"; transcript_id "YDR076W_mRNA"; exon_number "1"; gene_source "sgd"; gene_biotype "protein_coding"; transcript_source "sgd"; transcript_biotype "protein_coding";
IV	sgd	gene	600706	602219	.	+	.	gene_id "YDR077W"; gene_source "sgd"; gene_biotype "protein_coding";
IV	sgd	transcript	600706	602219	.	+	.	gene_id "YDR077W"; transcript_id "YDR077W_mRNA"; gene_source "sgd"; gene_biotype "protein_coding"; transcript_source "sgd"; transcript_biotype "protein_coding";
IV	sgd	exon	600706	602219	.	+	.	gene_id "YDR077W"; transcript_id "YDR077W_mRNA"; exon_number "1"; gene_source "sgd"; gene_biotype "protein_coding"; transcript_source "sgd"; transcript_biotype "protein_coding"; exon_id "YDR077W_mRNA-E1";
IV	sgd	CDS	600793	601806	.	+	0	gene_id "YDR077W"; transcript_id "YDR077W_mRNA"; exon_number "1"; gene_source "sgd"; gene_biotype "protein_coding"; transcript_source "sgd"; transcript_biotype "protein_coding"; protein_id "YDR077W";
IV	sgd	start_codon	600793	600795	.	+	0	gene_id "YDR077W"; transcript_id "YDR077W_mRNA"; exon_number "1"; gene_source "sgd"; gene_biotype "protein_coding"; transcript_source "sgd"; transcript_biotype "protein_coding";
IV	sgd	stop_codon	601807	601809	.	+	0	gene_id "YDR077W"; transcript_id "YDR077W_mRNA"; exon_number "1"; gene_source "sgd"; gene_biotype "protein_coding"; transcript_source "sgd"; transcript_biotype "protein_coding";
IV	sgd	gene	602041	602900	.	-	.	gene_id "YDR078C"; gene_source "sgd"; gene_biotype "protein_coding";
IV	sgd	transcript	602041	602900	.	-	.	gene_id "YDR078C"; transcript_id "YDR078C_mRNA"; gene_source "sgd"; gene_biotype "protein_coding"; transcript_source "sgd"; transcript_biotype "protein_coding";
IV	sgd	exon	602041	602900	.	-	.	gene_id "YDR078C"; transcript_id "YDR078C_mRNA"; exon_number "1"; gene_source "sgd"; gene_biotype "protein_coding"; transcript_source "sgd"; transcript_biotype "protein_coding"; exon_id "YDR078C_mRNA-E1";
IV	sgd	CDS	602201	602869	.	-	0	gene_id "YDR078C"; transcript_id "YDR078C_mRNA"; exon_number "1"; gene_source "sgd"; gene_biotype "protein_coding"; transcript_source "sgd"; transcript_biotype "protein_coding"; protein_id "YDR078C";
IV	sgd	start_codon	602867	602869	.	-	0	gene_id "YDR078C"; transcript_id "YDR078C_mRNA"; exon_number "1"; gene_source "sgd"; gene_biotype "protein_coding"; transcript_source "sgd"; transcript_biotype "protein_coding";
IV	sgd	stop_codon	602198	602200	.	-	0	gene_id "YDR078C"; transcript_id "YDR078C_mRNA"; exon_number "1"; gene_source "sgd"; gene_biotype "protein_coding"; transcript_source "sgd"; transcript_biotype "protein_coding";
IV	sgd	gene	603033	603678	.	+	.	gene_id "YDR079W"; gene_source "sgd"; gene_biotype "protein_coding";
IV	sgd	transcript	603033	603678	.	+	.	gene_id "YDR079W"; transcript_id "YDR079W_mRNA"; gene_source "sgd"; gene_biotype "protein_coding"; transcript_source "sgd"; transcript_biotype "protein_coding";
IV	sgd	exon	603033	603678	.	+	.	gene_id "YDR079W"; transcript_id "YDR079W_mRNA"; exon_number "1"; gene_source "sgd"; gene_biotype "protein_coding"; transcript_source "sgd"; transcript_biotype "protein_coding"; exon_id "YDR079W_mRNA-E1";
IV	sgd	CDS	603064	603396	.	+	0	gene_id "YDR079W"; transcript_id "YDR079W_mRNA"; exon_number "1"; gene_source "sgd"; gene_biotype "protein_coding"; transcript_source "sgd"; transcript_biotype "protein_coding"; protein_id "YDR079W";
IV	sgd	start_codon	603064	603066	.	+	0	gene_id "YDR079W"; transcript_id "YDR079W_mRNA"; exon_number "1"; gene_source "sgd"; gene_biotype "protein_coding"; transcript_source "sgd"; transcript_biotype "protein_coding";
IV	sgd	stop_codon	603397	603399	.	+	0	gene_id "YDR079W"; transcript_id "YDR079W_mRNA"; exon_number "1"; gene_source "sgd"; gene_biotype "protein_coding"; transcript_source "sgd"; transcript_biotype "protein_coding";
IV	sgd	gene	603354	603882	.	-	.	gene_id "YDR079C-A"; gene_source "sgd"; gene_biotype "protein_coding";
IV	sgd	transcript	603354	603882	.	-	.	gene_id "YDR079C-A"; transcript_id "YDR079C-A_mRNA"; gene_source "sgd"; gene_biotype "protein_coding"; transcript_source "sgd"; transcript_biotype "protein_coding";
IV	sgd	exon	603354	603882	.	-	.	gene_id "YDR079C-A"; transcript_id "YDR079C-A_mRNA"; exon_number "1"; gene_source "sgd"; gene_biotype "protein_coding"; transcript_source "sgd"; transcript_biotype "protein_coding"; exon_id "YDR079C-A_mRNA-E1";
IV	sgd	CDS	603596	603811	.	-	0	gene_id "YDR079C-A"; transcript_id "YDR079C-A_mRNA"; exon_number "1"; gene_source "sgd"; gene_biotype "protein_coding"; transcript_source "sgd"; transcript_biotype "protein_coding"; protein_id "YDR079C-A";
IV	sgd	start_codon	603809	603811	.	-	0	gene_id "YDR079C-A"; transcript_id "YDR079C-A_mRNA"; exon_number "1"; gene_source "sgd"; gene_biotype "protein_coding"; transcript_source "sgd"; transcript_biotype "protein_coding";
IV	sgd	stop_codon	603593	603595	.	-	0	gene_id "YDR079C-A"; transcript_id "YDR079C-A_mRNA"; exon_number "1"; gene_source "sgd"; gene_biotype "protein_coding"; transcript_source "sgd"; transcript_biotype "protein_coding";
IV	sgd	gene	603976	607042	.	+	.	gene_id "YDR080W"; gene_name "VPS41"; gene_source "sgd"; gene_biotype "protein_coding";
IV	sgd	transcript	603976	607042	.	+	.	gene_id "YDR080W"; transcript_id "YDR080W_mRNA"; gene_name "VPS41"; gene_source "sgd"; gene_biotype "protein_coding"; transcript_source "sgd"; transcript_biotype "protein_coding";
IV	sgd	exon	603976	607042	.	+	.	gene_id "YDR080W"; transcript_id "YDR080W_mRNA"; exon_number "1"; gene_name "VPS41"; gene_source "sgd"; gene_biotype "protein_coding"; transcript_source "sgd"; transcript_biotype "protein_coding"; exon_id "YDR080W_mRNA-E1";
IV	sgd	CDS	604008	606983	.	+	0	gene_id "YDR080W"; transcript_id "YDR080W_mRNA"; exon_number "1"; gene_name "VPS41"; gene_source "sgd"; gene_biotype "protein_coding"; transcript_source "sgd"; transcript_biotype "protein_coding"; protein_id "YDR080W";
IV	sgd	start_codon	604008	604010	.	+	0	gene_id "YDR080W"; transcript_id "YDR080W_mRNA"; exon_number "1"; gene_name "VPS41"; gene_source "sgd"; gene_biotype "protein_coding"; transcript_source "sgd"; transcript_biotype "protein_coding";
IV	sgd	stop_codon	606984	606986	.	+	0	gene_id "YDR080W"; transcript_id "YDR080W_mRNA"; exon_number "1"; gene_name "VPS41"; gene_source "sgd"; gene_biotype "protein_coding"; transcript_source "sgd"; transcript_biotype "protein_coding";
IV	sgd	gene	607269	610168	.	-	.	gene_id "YDR081C"; gene_source "sgd"; gene_biotype "protein_coding";
IV	sgd	transcript	607269	610168	.	-	.	gene_id "YDR081C"; transcript_id "YDR081C_mRNA"; gene_source "sgd"; gene_biotype "protein_coding"; transcript_source "sgd"; transcript_biotype "protein_coding";
IV	sgd	exon	607269	610168	.	-	.	gene_id "YDR081C"; transcript_id "YDR081C_mRNA"; exon_number "1"; gene_source "sgd"; gene_biotype "protein_coding"; transcript_source "sgd"; transcript_biotype "protein_coding"; exon_id "YDR081C_mRNA-E1";
IV	sgd	CDS	607307	610081	.	-	0	gene_id "YDR081C"; transcript_id "YDR081C_mRNA"; exon_number "1"; gene_source "sgd"; gene_biotype "protein_coding"; transcript_source "sgd"; transcript_biotype "protein_coding"; protein_id "YDR081C";
IV	sgd	start_codon	610079	610081	.	-	0	gene_id "YDR081C"; transcript_id "YDR081C_mRNA"; exon_number "1"; gene_source "sgd"; gene_biotype "protein_coding"; transcript_source "sgd"; transcript_biotype "protein_coding";
IV	sgd	stop_codon	607304	607306	.	-	0	gene_id "YDR081C"; transcript_id "YDR081C_mRNA"; exon_number "1"; gene_source "sgd"; gene_biotype "protein_coding"; transcript_source "sgd"; transcript_biotype "protein_coding";
IV	sgd	gene	610349	612063	.	+	.	gene_id "YDR082W"; gene_source "sgd"; gene_biotype "protein_coding";
IV	sgd	transcript	610349	612063	.	+	.	gene_id "YDR082W"; transcript_id "YDR082W_mRNA"; gene_source "sgd"; gene_biotype "protein_coding"; transcript_source "sgd"; transcript_biotype "protein_coding";
IV	sgd	exon	610349	612063	.	+	.	gene_id "YDR082W"; transcript_id "YDR082W_mRNA"; exon_number "1"; gene_source "sgd"; gene_biotype "protein_coding"; transcript_source "sgd"; transcript_biotype "protein_coding"; exon_id "YDR082W_mRNA-E1";
IV	sgd	CDS	610441	611922	.	+	0	gene_id "YDR082W"; transcript_id "YDR082W_mRNA"; exon_number "1"; gene_source "sgd"; gene_biotype "protein_coding"; transcript_source "sgd"; transcript_biotype "protein_coding"; protein_id "YDR082W";
IV	sgd	start_codon	610441	610443	.	+	0	gene_id "YDR082W"; transcript_id "YDR082W_mRNA"; exon_number "1"; gene_source "sgd"; gene_biotype "protein_coding"; transcript_source "sgd"; transcript_biotype "protein_coding";
IV	sgd	stop_codon	611923	611925	.	+	0	gene_id "YDR082W"; transcript_id "YDR082W_mRNA"; exon_number "1"; gene_source "sgd"; gene_biotype "protein_coding"; transcript_source "sgd"; transcript_biotype "protein_coding";
IV	sgd	gene	612051	613341	.	+	.	gene_id "YDR083W"; gene_source "sgd"; gene_biotype "protein_coding";
IV	sgd	transcript	612051	613341	.	+	.	gene_id "YDR083W"; transcript_id "YDR083W_mRNA"; gene_source "sgd"; gene_biotype "protein_coding"; transcript_source "sgd"; transcript_biotype "protein_coding";
IV	sgd	exon	612051	613341	.	+	.	gene_id "YDR083W"; transcript_id "YDR083W_mRNA"; exon_number "1"; gene_source "sgd"; gene_biotype "protein_coding"; transcript_source "sgd"; transcript_biotype "protein_coding"; exon_id "YDR083W_mRNA-E1";
IV	sgd	CDS	612073	613248	.	+	0	gene_id "YDR083W"; transcript_id "YDR083W_mRNA"; exon_number "1"; gene_source "sgd"; gene_biotype "protein_coding"; transcript_source "sgd"; transcript_biotype "protein_coding"; protein_id "YDR083W";
IV	sgd	start_codon	612073	612075	.	+	0	gene_id "YDR083W"; transcript_id "YDR083W_mRNA"; exon_number "1"; gene_source "sgd"; gene_biotype "protein_coding"; transcript_source "sgd"; transcript_biotype "protein_coding";
IV	sgd	stop_codon	613249	613251	.	+	0	gene_id "YDR083W"; transcript_id "YDR083W_mRNA"; exon_number "1"; gene_source "sgd"; gene_biotype "protein_coding"; transcript_source "sgd"; transcript_biotype "protein_coding";
IV	sgd	gene	613134	614084	.	-	.	gene_id "YDR084C"; gene_source "sgd"; gene_biotype "protein_coding";
IV	sgd	transcript	613134	614084	.	-	.	gene_id "YDR084C"; transcript_id "YDR084C_mRNA"; gene_source "sgd"; gene_biotype "protein_coding"; transcript_source "sgd"; transcript_biotype "protein_coding";
IV	sgd	exon	613134	614084	.	-	.	gene_id "YDR084C"; transcript_id "YDR084C_mRNA"; exon_number "1"; gene_source "sgd"; gene_biotype "protein_coding"; transcript_source "sgd"; transcript_biotype "protein_coding"; exon_id "YDR084C_mRNA-E1";
IV	sgd	CDS	613408	614004	.	-	0	gene_id "YDR084C"; transcript_id "YDR084C_mRNA"; exon_number "1"; gene_source "sgd"; gene_biotype "protein_coding"; transcript_source "sgd"; transcript_biotype "protein_coding"; protein_id "YDR084C";
IV	sgd	start_codon	614002	614004	.	-	0	gene_id "YDR084C"; transcript_id "YDR084C_mRNA"; exon_number "1"; gene_source "sgd"; gene_biotype "protein_coding"; transcript_source "sgd"; transcript_biotype "protein_coding";
IV	sgd	stop_codon	613405	613407	.	-	0	gene_id "YDR084C"; transcript_id "YDR084C_mRNA"; exon_number "1"; gene_source "sgd"; gene_biotype "protein_coding"; transcript_source "sgd"; transcript_biotype "protein_coding";
IV	sgd	gene	614288	616150	.	-	.	gene_id "YDR085C"; gene_source "sgd"; gene_biotype "protein_coding";
IV	sgd	transcript	614288	616150	.	-	.	gene_id "YDR085C"; transcript_id "YDR085C_mRNA"; gene_source "sgd"; gene_biotype "protein_coding"; transcript_source "sgd"; transcript_biotype "protein_coding";
IV	sgd	exon	614288	616150	.	-	.	gene_id "YDR085C"; transcript_id "YDR085C_mRNA"; exon_number "1"; gene_source "sgd"; gene_biotype "protein_coding"; transcript_source "sgd"; transcript_biotype "protein_coding"; exon_id "YDR085C_mRNA-E1";
IV	sgd	CDS	614291	616150	.	-	0	gene_id "YDR085C"; transcript_id "YDR085C_mRNA"; exon_number "1"; gene_source "sgd"; gene_biotype "protein_coding"; transcript_source "sgd"; transcript_biotype "protein_coding"; protein_id "YDR085C";
IV	sgd	start_codon	616148	616150	.	-	0	gene_id "YDR085C"; transcript_id "YDR085C_mRNA"; exon_number "1"; gene_source "sgd"; gene_biotype "protein_coding"; transcript_source "sgd"; transcript_biotype "protein_coding";
IV	sgd	stop_codon	614288	614290	.	-	0	gene_id "YDR085C"; transcript_id "YDR085C_mRNA"; exon_number "1"; gene_source "sgd"; gene_biotype "protein_coding"; transcript_source "sgd"; transcript_biotype "protein_coding";
IV	sgd	gene	616694	617280	.	-	.	gene_id "YDR086C"; gene_source "sgd"; gene_biotype "protein_coding";
IV	sgd	transcript	616694	617280	.	-	.	gene_id "YDR086C"; transcript_id "YDR086C_mRNA"; gene_source "sgd"; gene_biotype "protein_coding"; transcript_source "sgd"; transcript_biotype "protein_coding";
IV	sgd	exon	616694	617280	.	-	.	gene_id "YDR086C"; transcript_id "YDR086C_mRNA"; exon_number "1"; gene_source "sgd"; gene_biotype "protein_coding"; transcript_source "sgd"; transcript_biotype "protein_coding"; exon_id "YDR086C_mRNA-E1";
IV	sgd	CDS	616931	617170	.	-	0	gene_id "YDR086C"; transcript_id "YDR086C_mRNA"; exon_number "1"; gene_source "sgd"; gene_biotype "protein_coding"; transcript_source "sgd"; transcript_biotype "protein_coding"; protein_id "YDR086C";
IV	sgd	start_codon	617168	617170	.	-	0	gene_id "YDR086C"; transcript_id "YDR086C_mRNA"; exon_number "1"; gene_source "sgd"; gene_biotype "protein_coding"; transcript_source "sgd"; transcript_biotype "protein_coding";
IV	sgd	stop_codon	616928	616930	.	-	0	gene_id "YDR086C"; transcript_id "YDR086C_mRNA"; exon_number "1"; gene_source "sgd"; gene_biotype "protein_coding"; transcript_source "sgd"; transcript_biotype "protein_coding";
IV	sgd	gene	617367	618371	.	-	.	gene_id "YDR087C"; gene_source "sgd"; gene_biotype "protein_coding";
IV	sgd	transcript	617367	618371	.	-	.	gene_id "YDR087C"; transcript_id "YDR087C_mRNA"; gene_source "sgd"; gene_biotype "protein_coding"; transcript_source "sgd"; transcript_biotype "protein_coding";
IV	sgd	exon	617367	618371	.	-	.	gene_id "YDR087C"; transcript_id "YDR087C_mRNA"; exon_number "1"; gene_source "sgd"; gene_biotype "protein_coding"; transcript_source "sgd"; transcript_biotype "protein_coding"; exon_id "YDR087C_mRNA-E1";
IV	sgd	CDS	617473	618306	.	-	0	gene_id "YDR087C"; transcript_id "YDR087C_mRNA"; exon_number "1"; gene_source "sgd"; gene_biotype "protein_coding"; transcript_source "sgd"; transcript_biotype "protein_coding"; protein_id "YDR087C";
IV	sgd	start_codon	618304	618306	.	-	0	gene_id "YDR087C"; transcript_id "YDR087C_mRNA"; exon_number "1"; gene_source "sgd"; gene_biotype "protein_coding"; transcript_source "sgd"; transcript_biotype "protein_coding";
IV	sgd	stop_codon	617470	617472	.	-	0	gene_id "YDR087C"; transcript_id "YDR087C_mRNA"; exon_number "1"; gene_source "sgd"; gene_biotype "protein_coding"; transcript_source "sgd"; transcript_biotype "protein_coding";
IV	sgd	gene	618310	619854	.	-	.	gene_id "YDR088C"; gene_name "SLU7"; gene_source "sgd"; gene_biotype "protein_coding";
IV	sgd	transcript	618310	619854	.	-	.	gene_id "YDR088C"; transcript_id "YDR088C_mRNA"; gene_name "SLU7"; gene_source "sgd"; gene_biotype "protein_coding"; transcript_source "sgd"; transcript_biotype "protein_coding";
IV	sgd	exon	618310	619854	.	-	.	gene_id "YDR088C"; transcript_id "YDR088C_mRNA"; exon_number "1"; gene_name "SLU7"; gene_source "sgd"; gene_biotype "protein_coding"; transcript_source "sgd"; transcript_biotype "protein_coding"; exon_id "YDR088C_mRNA-E1";
IV	sgd	CDS	618500	619645	.	-	0	gene_id "YDR088C"; transcript_id "YDR088C_mRNA"; exon_number "1"; gene_name "SLU7"; gene_source "sgd"; gene_biotype "protein_coding"; transcript_source "sgd"; transcript_biotype "protein_coding"; protein_id "YDR088C";
IV	sgd	start_codon	619643	619645	.	-	0	gene_id "YDR088C"; transcript_id "YDR088C_mRNA"; exon_number "1"; gene_name "SLU7"; gene_source "sgd"; gene_biotype "protein_coding"; transcript_source "sgd"; transcript_biotype "protein_coding";
IV	sgd	stop_codon	618497	618499	.	-	0	gene_id "YDR088C"; transcript_id "YDR088C_mRNA"; exon_number "1"; gene_name "SLU7"; gene_source "sgd"; gene_biotype "protein_coding"; transcript_source "sgd"; transcript_biotype "protein_coding";
IV	sgd	gene	622069	624813	.	+	.	gene_id "YDR089W"; gene_source "sgd"; gene_biotype "protein_coding";
IV	sgd	transcript	622069	624813	.	+	.	gene_id "YDR089W"; transcript_id "YDR089W_mRNA"; gene_source "sgd"; gene_biotype "protein_coding"; transcript_source "sgd"; transcript_biotype "protein_coding";
IV	sgd	exon	622069	624813	.	+	.	gene_id "YDR089W"; transcript_id "YDR089W_mRNA"; exon_number "1"; gene_source "sgd"; gene_biotype "protein_coding"; transcript_source "sgd"; transcript_biotype "protein_coding"; exon_id "YDR089W_mRNA-E1";
IV	sgd	CDS	622112	624718	.	+	0	gene_id "YDR089W"; transcript_id "YDR089W_mRNA"; exon_number "1"; gene_source "sgd"; gene_biotype "protein_coding"; transcript_source "sgd"; transcript_biotype "protein_coding"; protein_id "YDR089W";
IV	sgd	start_codon	622112	622114	.	+	0	gene_id "YDR089W"; transcript_id "YDR089W_mRNA"; exon_number "1"; gene_source "sgd"; gene_biotype "protein_coding"; transcript_source "sgd"; transcript_biotype "protein_coding";
IV	sgd	stop_codon	624719	624721	.	+	0	gene_id "YDR089W"; transcript_id "YDR089W_mRNA"; exon_number "1"; gene_source "sgd"; gene_biotype "protein_coding"; transcript_source "sgd"; transcript_biotype "protein_coding";
IV	sgd	gene	624698	626118	.	-	.	gene_id "YDR090C"; gene_source "sgd"; gene_biotype "protein_coding";
IV	sgd	transcript	624698	626118	.	-	.	gene_id "YDR090C"; transcript_id "YDR090C_mRNA"; gene_source "sgd"; gene_biotype "protein_coding"; transcript_source "sgd"; transcript_biotype "protein_coding";
IV	sgd	exon	624698	626118	.	-	.	gene_id "YDR090C"; transcript_id "YDR090C_mRNA"; exon_number "1"; gene_source "sgd"; gene_biotype "protein_coding"; transcript_source "sgd"; transcript_biotype "protein_coding"; exon_id "YDR090C_mRNA-E1";
IV	sgd	CDS	625069	625998	.	-	0	gene_id "YDR090C"; transcript_id "YDR090C_mRNA"; exon_number "1"; gene_source "sgd"; gene_biotype "protein_coding"; transcript_source "sgd"; transcript_biotype "protein_coding"; protein_id "YDR090C";
IV	sgd	start_codon	625996	625998	.	-	0	gene_id "YDR090C"; transcript_id "YDR090C_mRNA"; exon_number "1"; gene_source "sgd"; gene_biotype "protein_coding"; transcript_source "sgd"; transcript_biotype "protein_coding";
IV	sgd	stop_codon	625066	625068	.	-	0	gene_id "YDR090C"; transcript_id "YDR090C_mRNA"; exon_number "1"; gene_source "sgd"; gene_biotype "protein_coding"; transcript_source "sgd"; transcript_biotype "protein_coding";
IV	sgd	gene	626366	628641	.	-	.	gene_id "YDR091C"; gene_source "sgd"; gene_biotype "protein_coding";
IV	sgd	transcript	626366	628641	.	-	.	gene_id "YDR091C"; transcript_id "YDR091C_mRNA"; gene_source "sgd"; gene_biotype "protein_coding"; transcript_source "sgd"; transcript_biotype "protein_coding";
IV	sgd	exon	626366	628641	.	-	.	gene_id "YDR091C"; transcript_id "YDR091C_mRNA"; exon_number "1"; gene_source "sgd"; gene_biotype "protein_coding"; transcript_source "sgd"; transcript_biotype "protein_coding"; exon_id "YDR091C_mRNA-E1";
IV	sgd	CDS	626711	628534	.	-	0	gene_id "YDR091C"; transcript_id "YDR091C_mRNA"; exon_number "1"; gene_source "sgd"; gene_biotype "protein_coding"; transcript_source "sgd"; transcript_biotype "protein_coding"; protein_id "YDR091C";
IV	sgd	start_codon	628532	628534	.	-	0	gene_id "YDR091C"; transcript_id "YDR091C_mRNA"; exon_number "1"; gene_source "sgd"; gene_biotype "protein_coding"; transcript_source "sgd"; transcript_biotype "protein_coding";
IV	sgd	stop_codon	626708	626710	.	-	0	gene_id "YDR091C"; transcript_id "YDR091C_mRNA"; exon_number "1"; gene_source "sgd"; gene_biotype "protein_coding"; transcript_source "sgd"; transcript_biotype "protein_coding";
IV	sgd	gene	629785	630699	.	+	.	gene_id "YDR092W"; gene_source "sgd"; gene_biotype "protein_coding";
IV	sgd	transcript	629785	630699	.	+	.	gene_id "YDR092W"; transcript_id "YDR092W_mRNA"; gene_source "sgd"; gene_biotype "protein_coding"; transcript_source "sgd"; transcript_biotype "protein_coding";
IV	sgd	exon	629785	629905	.	+	.	gene_id "YDR092W"; transcript_id "YDR092W_mRNA"; exon_number "1"; gene_source "sgd"; gene_biotype "protein_coding"; transcript_source "sgd"; transcript_biotype "protein_coding"; exon_id "YDR092W_mRNA-E1";
IV	sgd	CDS	629876	629905	.	+	0	gene_id "YDR092W"; transcript_id "YDR092W_mRNA"; exon_number "1"; gene_source "sgd"; gene_biotype "protein_coding"; transcript_source "sgd"; transcript_biotype "protein_coding"; protein_id "YDR092W";
IV	sgd	start_codon	629876	629878	.	+	0	gene_id "YDR092W"; transcript_id "YDR092W_mRNA"; exon_number "1"; gene_source "sgd"; gene_biotype "protein_coding"; transcript_source "sgd"; transcript_biotype "protein_coding";
IV	sgd	exon	630174	630699	.	+	.	gene_id "YDR092W"; transcript_id "YDR092W_mRNA"; exon_number "2"; gene_source "sgd"; gene_biotype "protein_coding"; transcript_source "sgd"; transcript_biotype "protein_coding"; exon_id "YDR092W_mRNA-E2";
IV	sgd	CDS	630174	630602	.	+	0	gene_id "YDR092W"; transcript_id "YDR092W_mRNA"; exon_number "2"; gene_source "sgd"; gene_biotype "protein_coding"; transcript_source "sgd"; transcript_biotype "protein_coding"; protein_id "YDR092W";
IV	sgd	stop_codon	630603	630605	.	+	0	gene_id "YDR092W"; transcript_id "YDR092W_mRNA"; exon_number "2"; gene_source "sgd"; gene_biotype "protein_coding"; transcript_source "sgd"; transcript_biotype "protein_coding";
IV	sgd	gene	631282	636120	.	+	.	gene_id "YDR093W"; gene_source "sgd"; gene_biotype "protein_coding";
IV	sgd	transcript	631282	636120	.	+	.	gene_id "YDR093W"; transcript_id "YDR093W_mRNA"; gene_source "sgd"; gene_biotype "protein_coding"; transcript_source "sgd"; transcript_biotype "protein_coding";
IV	sgd	exon	631282	636120	.	+	.	gene_id "YDR093W"; transcript_id "YDR093W_mRNA"; exon_number "1"; gene_source "sgd"; gene_biotype "protein_coding"; transcript_source "sgd"; transcript_biotype "protein_coding"; exon_id "YDR093W_mRNA-E1";
IV	sgd	CDS	631282	636117	.	+	0	gene_id "YDR093W"; transcript_id "YDR093W_mRNA"; exon_number "1"; gene_source "sgd"; gene_biotype "protein_coding"; transcript_source "sgd"; transcript_biotype "protein_coding"; protein_id "YDR093W";
IV	sgd	start_codon	631282	631284	.	+	0	gene_id "YDR093W"; transcript_id "YDR093W_mRNA"; exon_number "1"; gene_source "sgd"; gene_biotype "protein_coding"; transcript_source "sgd"; transcript_biotype "protein_coding";
IV	sgd	stop_codon	636118	636120	.	+	0	gene_id "YDR093W"; transcript_id "YDR093W_mRNA"; exon_number "1"; gene_source "sgd"; gene_biotype "protein_coding"; transcript_source "sgd"; transcript_biotype "protein_coding";
IV	sgd	gene	637139	639823	.	+	.	gene_id "YDR096W"; gene_source "sgd"; gene_biotype "protein_coding";
IV	sgd	transcript	637139	639823	.	+	.	gene_id "YDR096W"; transcript_id "YDR096W_mRNA"; gene_source "sgd"; gene_biotype "protein_coding"; transcript_source "sgd"; transcript_biotype "protein_coding";
IV	sgd	exon	637139	639823	.	+	.	gene_id "YDR096W"; transcript_id "YDR096W_mRNA"; exon_number "1"; gene_source "sgd"; gene_biotype "protein_coding"; transcript_source "sgd"; transcript_biotype "protein_coding"; exon_id "YDR096W_mRNA-E1";
IV	sgd	CDS	637139	639820	.	+	0	gene_id "YDR096W"; transcript_id "YDR096W_mRNA"; exon_number "1"; gene_source "sgd"; gene_biotype "protein_coding"; transcript_source "sgd"; transcript_biotype "protein_coding"; protein_id "YDR096W";
IV	sgd	start_codon	637139	637141	.	+	0	gene_id "YDR096W"; transcript_id "YDR096W_mRNA"; exon_number "1"; gene_source "sgd"; gene_biotype "protein_coding"; transcript_source "sgd"; transcript_biotype "protein_coding";
IV	sgd	stop_codon	639821	639823	.	+	0	gene_id "YDR096W"; transcript_id "YDR096W_mRNA"; exon_number "1"; gene_source "sgd"; gene_biotype "protein_coding"; transcript_source "sgd"; transcript_biotype "protein_coding";
IV	sgd	gene	640109	643837	.	-	.	gene_id "YDR097C"; gene_name "MSH6"; gene_source "sgd"; gene_biotype "protein_coding";
IV	sgd	transcript	640109	643837	.	-	.	gene_id "YDR097C"; transcript_id "YDR097C_mRNA"; gene_name "MSH6"; gene_source "sgd"; gene_biotype "protein_coding"; transcript_source "sgd"; transcript_biotype "protein_coding";
IV	sgd	exon	640109	643837	.	-	.	gene_id "YDR097C"; transcript_id "YDR097C_mRNA"; exon_number "1"; gene_name "MSH6"; gene_source "sgd"; gene_biotype "protein_coding"; transcript_source "sgd"; transcript_biotype "protein_coding"; exon_id "YDR097C_mRNA-E1";
IV	sgd	CDS	640112	643837	.	-	0	gene_id "YDR097C"; transcript_id "YDR097C_mRNA"; exon_number "1"; gene_name "MSH6"; gene_source "sgd"; gene_biotype "protein_coding"; transcript_source "sgd"; transcript_biotype "protein_coding"; protein_id "YDR097C";
IV	sgd	start_codon	643835	643837	.	-	0	gene_id "YDR097C"; transcript_id "YDR097C_mRNA"; exon_number "1"; gene_name "MSH6"; gene_source "sgd"; gene_biotype "protein_coding"; transcript_source "sgd"; transcript_biotype "protein_coding";
IV	sgd	stop_codon	640109	640111	.	-	0	gene_id "YDR097C"; transcript_id "YDR097C_mRNA"; exon_number "1"; gene_name "MSH6"; gene_source "sgd"; gene_biotype "protein_coding"; transcript_source "sgd"; transcript_biotype "protein_coding";
IV	sgd	gene	644115	644930	.	-	.	gene_id "YDR098C"; gene_source "sgd"; gene_biotype "protein_coding";
IV	sgd	transcript	644115	644930	.	-	.	gene_id "YDR098C"; transcript_id "YDR098C_mRNA"; gene_source "sgd"; gene_biotype "protein_coding"; transcript_source "sgd"; transcript_biotype "protein_coding";
IV	sgd	exon	644115	644930	.	-	.	gene_id "YDR098C"; transcript_id "YDR098C_mRNA"; exon_number "1"; gene_source "sgd"; gene_biotype "protein_coding"; transcript_source "sgd"; transcript_biotype "protein_coding"; exon_id "YDR098C_mRNA-E1";
IV	sgd	CDS	644181	644930	.	-	0	gene_id "YDR098C"; transcript_id "YDR098C_mRNA"; exon_number "1"; gene_source "sgd"; gene_biotype "protein_coding"; transcript_source "sgd"; transcript_biotype "protein_coding"; protein_id "YDR098C";
IV	sgd	start_codon	644928	644930	.	-	0	gene_id "YDR098C"; transcript_id "YDR098C_mRNA"; exon_number "1"; gene_source "sgd"; gene_biotype "protein_coding"; transcript_source "sgd"; transcript_biotype "protein_coding";
IV	sgd	stop_codon	644178	644180	.	-	0	gene_id "YDR098C"; transcript_id "YDR098C_mRNA"; exon_number "1"; gene_source "sgd"; gene_biotype "protein_coding"; transcript_source "sgd"; transcript_biotype "protein_coding";
IV	sgd	gene	645858	651126	.	-	.	gene_id "YDR098C-B"; gene_source "sgd"; gene_biotype "transposable_element";
IV	sgd	transcript	645858	651126	.	-	.	gene_id "YDR098C-B"; transcript_id "YDR098C-B"; gene_source "sgd"; gene_biotype "transposable_element"; transcript_source "sgd"; transcript_biotype "transposable_element";
IV	sgd	exon	645858	651126	.	-	.	gene_id "YDR098C-B"; transcript_id "YDR098C-B"; exon_number "1"; gene_source "sgd"; gene_biotype "transposable_element"; transcript_source "sgd"; transcript_biotype "transposable_element"; exon_id "YDR098C-B-E1";
IV	sgd	gene	649804	651126	.	-	.	gene_id "YDR098C-A"; gene_source "sgd"; gene_biotype "transposable_element";
IV	sgd	transcript	649804	651126	.	-	.	gene_id "YDR098C-A"; transcript_id "YDR098C-A"; gene_source "sgd"; gene_biotype "transposable_element"; transcript_source "sgd"; transcript_biotype "transposable_element";
IV	sgd	exon	649804	651126	.	-	.	gene_id "YDR098C-A"; transcript_id "YDR098C-A"; exon_number "1"; gene_source "sgd"; gene_biotype "transposable_element"; transcript_source "sgd"; transcript_biotype "transposable_element"; exon_id "YDR098C-A-E1";
IV	sgd	gene	652702	654668	.	+	.	gene_id "YDR099W"; gene_name "BMH2"; gene_source "sgd"; gene_biotype "protein_coding";
IV	sgd	transcript	652702	654668	.	+	.	gene_id "YDR099W"; transcript_id "YDR099W_mRNA"; gene_name "BMH2"; gene_source "sgd"; gene_biotype "protein_coding"; transcript_source "sgd"; transcript_biotype "protein_coding";
IV	sgd	exon	652702	654668	.	+	.	gene_id "YDR099W"; transcript_id "YDR099W_mRNA"; exon_number "1"; gene_name "BMH2"; gene_source "sgd"; gene_biotype "protein_coding"; transcript_source "sgd"; transcript_biotype "protein_coding"; exon_id "YDR099W_mRNA-E1";
IV	sgd	CDS	653607	654425	.	+	0	gene_id "YDR099W"; transcript_id "YDR099W_mRNA"; exon_number "1"; gene_name "BMH2"; gene_source "sgd"; gene_biotype "protein_coding"; transcript_source "sgd"; transcript_biotype "protein_coding"; protein_id "YDR099W";
IV	sgd	start_codon	653607	653609	.	+	0	gene_id "YDR099W"; transcript_id "YDR099W_mRNA"; exon_number "1"; gene_name "BMH2"; gene_source "sgd"; gene_biotype "protein_coding"; transcript_source "sgd"; transcript_biotype "protein_coding";
IV	sgd	stop_codon	654426	654428	.	+	0	gene_id "YDR099W"; transcript_id "YDR099W_mRNA"; exon_number "1"; gene_name "BMH2"; gene_source "sgd"; gene_biotype "protein_coding"; transcript_source "sgd"; transcript_biotype "protein_coding";
IV	sgd	gene	654973	655695	.	+	.	gene_id "YDR100W"; gene_source "sgd"; gene_biotype "protein_coding";
IV	sgd	transcript	654973	655695	.	+	.	gene_id "YDR100W"; transcript_id "YDR100W_mRNA"; gene_source "sgd"; gene_biotype "protein_coding"; transcript_source "sgd"; transcript_biotype "protein_coding";
IV	sgd	exon	654973	655695	.	+	.	gene_id "YDR100W"; transcript_id "YDR100W_mRNA"; exon_number "1"; gene_source "sgd"; gene_biotype "protein_coding"; transcript_source "sgd"; transcript_biotype "protein_coding"; exon_id "YDR100W_mRNA-E1";
IV	sgd	CDS	655013	655441	.	+	0	gene_id "YDR100W"; transcript_id "YDR100W_mRNA"; exon_number "1"; gene_source "sgd"; gene_biotype "protein_coding"; transcript_source "sgd"; transcript_biotype "protein_coding"; protein_id "YDR100W";
IV	sgd	start_codon	655013	655015	.	+	0	gene_id "YDR100W"; transcript_id "YDR100W_mRNA"; exon_number "1"; gene_source "sgd"; gene_biotype "protein_coding"; transcript_source "sgd"; transcript_biotype "protein_coding";
IV	sgd	stop_codon	655442	655444	.	+	0	gene_id "YDR100W"; transcript_id "YDR100W_mRNA"; exon_number "1"; gene_source "sgd"; gene_biotype "protein_coding"; transcript_source "sgd"; transcript_biotype "protein_coding";
IV	sgd	gene	655557	657539	.	-	.	gene_id "YDR101C"; gene_source "sgd"; gene_biotype "protein_coding";
IV	sgd	transcript	655557	657539	.	-	.	gene_id "YDR101C"; transcript_id "YDR101C_mRNA"; gene_source "sgd"; gene_biotype "protein_coding"; transcript_source "sgd"; transcript_biotype "protein_coding";
IV	sgd	exon	655557	657539	.	-	.	gene_id "YDR101C"; transcript_id "YDR101C_mRNA"; exon_number "1"; gene_source "sgd"; gene_biotype "protein_coding"; transcript_source "sgd"; transcript_biotype "protein_coding"; exon_id "YDR101C_mRNA-E1";
IV	sgd	CDS	655689	657467	.	-	0	gene_id "YDR101C"; transcript_id "YDR101C_mRNA"; exon_number "1"; gene_source "sgd"; gene_biotype "protein_coding"; transcript_source "sgd"; transcript_biotype "protein_coding"; protein_id "YDR101C";
IV	sgd	start_codon	657465	657467	.	-	0	gene_id "YDR101C"; transcript_id "YDR101C_mRNA"; exon_number "1"; gene_source "sgd"; gene_biotype "protein_coding"; transcript_source "sgd"; transcript_biotype "protein_coding";
IV	sgd	stop_codon	655686	655688	.	-	0	gene_id "YDR101C"; transcript_id "YDR101C_mRNA"; exon_number "1"; gene_source "sgd"; gene_biotype "protein_coding"; transcript_source "sgd"; transcript_biotype "protein_coding";
IV	sgd	gene	658350	661103	.	+	.	gene_id "YDR103W"; gene_name "STE5"; gene_source "sgd"; gene_biotype "protein_coding";
IV	sgd	transcript	658350	661103	.	+	.	gene_id "YDR103W"; transcript_id "YDR103W_mRNA"; gene_name "STE5"; gene_source "sgd"; gene_biotype "protein_coding"; transcript_source "sgd"; transcript_biotype "protein_coding";
IV	sgd	exon	658350	661103	.	+	.	gene_id "YDR103W"; transcript_id "YDR103W_mRNA"; exon_number "1"; gene_name "STE5"; gene_source "sgd"; gene_biotype "protein_coding"; transcript_source "sgd"; transcript_biotype "protein_coding"; exon_id "YDR103W_mRNA-E1";
IV	sgd	CDS	658350	661100	.	+	0	gene_id "YDR103W"; transcript_id "YDR103W_mRNA"; exon_number "1"; gene_name "STE5"; gene_source "sgd"; gene_biotype "protein_coding"; transcript_source "sgd"; transcript_biotype "protein_coding"; protein_id "YDR103W";
IV	sgd	start_codon	658350	658352	.	+	0	gene_id "YDR103W"; transcript_id "YDR103W_mRNA"; exon_number "1"; gene_name "STE5"; gene_source "sgd"; gene_biotype "protein_coding"; transcript_source "sgd"; transcript_biotype "protein_coding";
IV	sgd	stop_codon	661101	661103	.	+	0	gene_id "YDR103W"; transcript_id "YDR103W_mRNA"; exon_number "1"; gene_name "STE5"; gene_source "sgd"; gene_biotype "protein_coding"; transcript_source "sgd"; transcript_biotype "protein_coding";
IV	sgd	gene	661173	664910	.	-	.	gene_id "YDR104C"; gene_source "sgd"; gene_biotype "protein_coding";
IV	sgd	transcript	661173	664910	.	-	.	gene_id "YDR104C"; transcript_id "YDR104C_mRNA"; gene_source "sgd"; gene_biotype "protein_coding"; transcript_source "sgd"; transcript_biotype "protein_coding";
IV	sgd	exon	661173	664910	.	-	.	gene_id "YDR104C"; transcript_id "YDR104C_mRNA"; exon_number "1"; gene_source "sgd"; gene_biotype "protein_coding"; transcript_source "sgd"; transcript_biotype "protein_coding"; exon_id "YDR104C_mRNA-E1";
IV	sgd	CDS	661176	664910	.	-	0	gene_id "YDR104C"; transcript_id "YDR104C_mRNA"; exon_number "1"; gene_source "sgd"; gene_biotype "protein_coding"; transcript_source "sgd"; transcript_biotype "protein_coding"; protein_id "YDR104C";
IV	sgd	start_codon	664908	664910	.	-	0	gene_id "YDR104C"; transcript_id "YDR104C_mRNA"; exon_number "1"; gene_source "sgd"; gene_biotype "protein_coding"; transcript_source "sgd"; transcript_biotype "protein_coding";
IV	sgd	stop_codon	661173	661175	.	-	0	gene_id "YDR104C"; transcript_id "YDR104C_mRNA"; exon_number "1"; gene_source "sgd"; gene_biotype "protein_coding"; transcript_source "sgd"; transcript_biotype "protein_coding";
IV	sgd	gene	665227	666844	.	-	.	gene_id "YDR105C"; gene_source "sgd"; gene_biotype "protein_coding";
IV	sgd	transcript	665227	666844	.	-	.	gene_id "YDR105C"; transcript_id "YDR105C_mRNA"; gene_source "sgd"; gene_biotype "protein_coding"; transcript_source "sgd"; transcript_biotype "protein_coding";
IV	sgd	exon	665227	666844	.	-	.	gene_id "YDR105C"; transcript_id "YDR105C_mRNA"; exon_number "1"; gene_source "sgd"; gene_biotype "protein_coding"; transcript_source "sgd"; transcript_biotype "protein_coding"; exon_id "YDR105C_mRNA-E1";
IV	sgd	CDS	665352	666770	.	-	0	gene_id "YDR105C"; transcript_id "YDR105C_mRNA"; exon_number "1"; gene_source "sgd"; gene_biotype "protein_coding"; transcript_source "sgd"; transcript_biotype "protein_coding"; protein_id "YDR105C";
IV	sgd	start_codon	666768	666770	.	-	0	gene_id "YDR105C"; transcript_id "YDR105C_mRNA"; exon_number "1"; gene_source "sgd"; gene_biotype "protein_coding"; transcript_source "sgd"; transcript_biotype "protein_coding";
IV	sgd	stop_codon	665349	665351	.	-	0	gene_id "YDR105C"; transcript_id "YDR105C_mRNA"; exon_number "1"; gene_source "sgd"; gene_biotype "protein_coding"; transcript_source "sgd"; transcript_biotype "protein_coding";
IV	sgd	gene	667004	667858	.	+	.	gene_id "YDR106W"; gene_source "sgd"; gene_biotype "protein_coding";
IV	sgd	transcript	667004	667858	.	+	.	gene_id "YDR106W"; transcript_id "YDR106W_mRNA"; gene_source "sgd"; gene_biotype "protein_coding"; transcript_source "sgd"; transcript_biotype "protein_coding";
IV	sgd	exon	667004	667858	.	+	.	gene_id "YDR106W"; transcript_id "YDR106W_mRNA"; exon_number "1"; gene_source "sgd"; gene_biotype "protein_coding"; transcript_source "sgd"; transcript_biotype "protein_coding"; exon_id "YDR106W_mRNA-E1";
IV	sgd	CDS	667004	667855	.	+	0	gene_id "YDR106W"; transcript_id "YDR106W_mRNA"; exon_number "1"; gene_source "sgd"; gene_biotype "protein_coding"; transcript_source "sgd"; transcript_biotype "protein_coding"; protein_id "YDR106W";
IV	sgd	start_codon	667004	667006	.	+	0	gene_id "YDR106W"; transcript_id "YDR106W_mRNA"; exon_number "1"; gene_source "sgd"; gene_biotype "protein_coding"; transcript_source "sgd"; transcript_biotype "protein_coding";
IV	sgd	stop_codon	667856	667858	.	+	0	gene_id "YDR106W"; transcript_id "YDR106W_mRNA"; exon_number "1"; gene_source "sgd"; gene_biotype "protein_coding"; transcript_source "sgd"; transcript_biotype "protein_coding";
IV	sgd	gene	668809	671049	.	-	.	gene_id "YDR107C"; gene_source "sgd"; gene_biotype "protein_coding";
IV	sgd	transcript	668809	671049	.	-	.	gene_id "YDR107C"; transcript_id "YDR107C_mRNA"; gene_source "sgd"; gene_biotype "protein_coding"; transcript_source "sgd"; transcript_biotype "protein_coding";
IV	sgd	exon	668809	671049	.	-	.	gene_id "YDR107C"; transcript_id "YDR107C_mRNA"; exon_number "1"; gene_source "sgd"; gene_biotype "protein_coding"; transcript_source "sgd"; transcript_biotype "protein_coding"; exon_id "YDR107C_mRNA-E1";
IV	sgd	CDS	669019	671034	.	-	0	gene_id "YDR107C"; transcript_id "YDR107C_mRNA"; exon_number "1"; gene_source "sgd"; gene_biotype "protein_coding"; transcript_source "sgd"; transcript_biotype "protein_coding"; protein_id "YDR107C";
IV	sgd	start_codon	671032	671034	.	-	0	gene_id "YDR107C"; transcript_id "YDR107C_mRNA"; exon_number "1"; gene_source "sgd"; gene_biotype "protein_coding"; transcript_source "sgd"; transcript_biotype "protein_coding";
IV	sgd	stop_codon	669016	669018	.	-	0	gene_id "YDR107C"; transcript_id "YDR107C_mRNA"; exon_number "1"; gene_source "sgd"; gene_biotype "protein_coding"; transcript_source "sgd"; transcript_biotype "protein_coding";
IV	sgd	gene	671205	673464	.	+	.	gene_id "YDR108W"; gene_name "TRS85"; gene_source "sgd"; gene_biotype "protein_coding";
IV	sgd	transcript	671205	673464	.	+	.	gene_id "YDR108W"; transcript_id "YDR108W_mRNA"; gene_name "TRS85"; gene_source "sgd"; gene_biotype "protein_coding"; transcript_source "sgd"; transcript_biotype "protein_coding";
IV	sgd	exon	671205	673464	.	+	.	gene_id "YDR108W"; transcript_id "YDR108W_mRNA"; exon_number "1"; gene_name "TRS85"; gene_source "sgd"; gene_biotype "protein_coding"; transcript_source "sgd"; transcript_biotype "protein_coding"; exon_id "YDR108W_mRNA-E1";
IV	sgd	CDS	671269	673362	.	+	0	gene_id "YDR108W"; transcript_id "YDR108W_mRNA"; exon_number "1"; gene_name "TRS85"; gene_source "sgd"; gene_biotype "protein_coding"; transcript_source "sgd"; transcript_biotype "protein_coding"; protein_id "YDR108W";
IV	sgd	start_codon	671269	671271	.	+	0	gene_id "YDR108W"; transcript_id "YDR108W_mRNA"; exon_number "1"; gene_name "TRS85"; gene_source "sgd"; gene_biotype "protein_coding"; transcript_source "sgd"; transcript_biotype "protein_coding";
IV	sgd	stop_codon	673363	673365	.	+	0	gene_id "YDR108W"; transcript_id "YDR108W_mRNA"; exon_number "1"; gene_name "TRS85"; gene_source "sgd"; gene_biotype "protein_coding"; transcript_source "sgd"; transcript_biotype "protein_coding";
IV	sgd	gene	673360	675667	.	-	.	gene_id "YDR109C"; gene_source "sgd"; gene_biotype "protein_coding";
IV	sgd	transcript	673360	675667	.	-	.	gene_id "YDR109C"; transcript_id "YDR109C_mRNA"; gene_source "sgd"; gene_biotype "protein_coding"; transcript_source "sgd"; transcript_biotype "protein_coding";
IV	sgd	exon	673360	675667	.	-	.	gene_id "YDR109C"; transcript_id "YDR109C_mRNA"; exon_number "1"; gene_source "sgd"; gene_biotype "protein_coding"; transcript_source "sgd"; transcript_biotype "protein_coding"; exon_id "YDR109C_mRNA-E1";
IV	sgd	CDS	673523	675667	.	-	0	gene_id "YDR109C"; transcript_id "YDR109C_mRNA"; exon_number "1"; gene_source "sgd"; gene_biotype "protein_coding"; transcript_source "sgd"; transcript_biotype "protein_coding"; protein_id "YDR109C";
IV	sgd	start_codon	675665	675667	.	-	0	gene_id "YDR109C"; transcript_id "YDR109C_mRNA"; exon_number "1"; gene_source "sgd"; gene_biotype "protein_coding"; transcript_source "sgd"; transcript_biotype "protein_coding";
IV	sgd	stop_codon	673520	673522	.	-	0	gene_id "YDR109C"; transcript_id "YDR109C_mRNA"; exon_number "1"; gene_source "sgd"; gene_biotype "protein_coding"; transcript_source "sgd"; transcript_biotype "protein_coding";
IV	sgd	gene	676059	677985	.	+	.	gene_id "YDR110W"; gene_name "FOB1"; gene_source "sgd"; gene_biotype "protein_coding";
IV	sgd	transcript	676059	677985	.	+	.	gene_id "YDR110W"; transcript_id "YDR110W_mRNA"; gene_name "FOB1"; gene_source "sgd"; gene_biotype "protein_coding"; transcript_source "sgd"; transcript_biotype "protein_coding";
IV	sgd	exon	676059	677985	.	+	.	gene_id "YDR110W"; transcript_id "YDR110W_mRNA"; exon_number "1"; gene_name "FOB1"; gene_source "sgd"; gene_biotype "protein_coding"; transcript_source "sgd"; transcript_biotype "protein_coding"; exon_id "YDR110W_mRNA-E1";
IV	sgd	CDS	676102	677799	.	+	0	gene_id "YDR110W"; transcript_id "YDR110W_mRNA"; exon_number "1"; gene_name "FOB1"; gene_source "sgd"; gene_biotype "protein_coding"; transcript_source "sgd"; transcript_biotype "protein_coding"; protein_id "YDR110W";
IV	sgd	start_codon	676102	676104	.	+	0	gene_id "YDR110W"; transcript_id "YDR110W_mRNA"; exon_number "1"; gene_name "FOB1"; gene_source "sgd"; gene_biotype "protein_coding"; transcript_source "sgd"; transcript_biotype "protein_coding";
IV	sgd	stop_codon	677800	677802	.	+	0	gene_id "YDR110W"; transcript_id "YDR110W_mRNA"; exon_number "1"; gene_name "FOB1"; gene_source "sgd"; gene_biotype "protein_coding"; transcript_source "sgd"; transcript_biotype "protein_coding";
IV	sgd	gene	678090	679985	.	-	.	gene_id "YDR111C"; gene_source "sgd"; gene_biotype "protein_coding";
IV	sgd	transcript	678090	679985	.	-	.	gene_id "YDR111C"; transcript_id "YDR111C_mRNA"; gene_source "sgd"; gene_biotype "protein_coding"; transcript_source "sgd"; transcript_biotype "protein_coding";
IV	sgd	exon	678090	679985	.	-	.	gene_id "YDR111C"; transcript_id "YDR111C_mRNA"; exon_number "1"; gene_source "sgd"; gene_biotype "protein_coding"; transcript_source "sgd"; transcript_biotype "protein_coding"; exon_id "YDR111C_mRNA-E1";
IV	sgd	CDS	678244	679764	.	-	0	gene_id "YDR111C"; transcript_id "YDR111C_mRNA"; exon_number "1"; gene_source "sgd"; gene_biotype "protein_coding"; transcript_source "sgd"; transcript_biotype "protein_coding"; protein_id "YDR111C";
IV	sgd	start_codon	679762	679764	.	-	0	gene_id "YDR111C"; transcript_id "YDR111C_mRNA"; exon_number "1"; gene_source "sgd"; gene_biotype "protein_coding"; transcript_source "sgd"; transcript_biotype "protein_coding";
IV	sgd	stop_codon	678241	678243	.	-	0	gene_id "YDR111C"; transcript_id "YDR111C_mRNA"; exon_number "1"; gene_source "sgd"; gene_biotype "protein_coding"; transcript_source "sgd"; transcript_biotype "protein_coding";
IV	sgd	gene	680496	681617	.	-	.	gene_id "YDR113C"; gene_source "sgd"; gene_biotype "protein_coding";
IV	sgd	transcript	680496	681617	.	-	.	gene_id "YDR113C"; transcript_id "YDR113C_mRNA"; gene_source "sgd"; gene_biotype "protein_coding"; transcript_source "sgd"; transcript_biotype "protein_coding";
IV	sgd	exon	680496	681617	.	-	.	gene_id "YDR113C"; transcript_id "YDR113C_mRNA"; exon_number "1"; gene_source "sgd"; gene_biotype "protein_coding"; transcript_source "sgd"; transcript_biotype "protein_coding"; exon_id "YDR113C_mRNA-E1";
IV	sgd	CDS	680499	681617	.	-	0	gene_id "YDR113C"; transcript_id "YDR113C_mRNA"; exon_number "1"; gene_source "sgd"; gene_biotype "protein_coding"; transcript_source "sgd"; transcript_biotype "protein_coding"; protein_id "YDR113C";
IV	sgd	start_codon	681615	681617	.	-	0	gene_id "YDR113C"; transcript_id "YDR113C_mRNA"; exon_number "1"; gene_source "sgd"; gene_biotype "protein_coding"; transcript_source "sgd"; transcript_biotype "protein_coding";
IV	sgd	stop_codon	680496	680498	.	-	0	gene_id "YDR113C"; transcript_id "YDR113C_mRNA"; exon_number "1"; gene_source "sgd"; gene_biotype "protein_coding"; transcript_source "sgd"; transcript_biotype "protein_coding";
IV	sgd	gene	681924	682226	.	-	.	gene_id "YDR114C"; gene_source "sgd"; gene_biotype "protein_coding";
IV	sgd	transcript	681924	682226	.	-	.	gene_id "YDR114C"; transcript_id "YDR114C_mRNA"; gene_source "sgd"; gene_biotype "protein_coding"; transcript_source "sgd"; transcript_biotype "protein_coding";
IV	sgd	exon	681924	682226	.	-	.	gene_id "YDR114C"; transcript_id "YDR114C_mRNA"; exon_number "1"; gene_source "sgd"; gene_biotype "protein_coding"; transcript_source "sgd"; transcript_biotype "protein_coding"; exon_id "YDR114C_mRNA-E1";
IV	sgd	CDS	681927	682226	.	-	0	gene_id "YDR114C"; transcript_id "YDR114C_mRNA"; exon_number "1"; gene_source "sgd"; gene_biotype "protein_coding"; transcript_source "sgd"; transcript_biotype "protein_coding"; protein_id "YDR114C";
IV	sgd	start_codon	682224	682226	.	-	0	gene_id "YDR114C"; transcript_id "YDR114C_mRNA"; exon_number "1"; gene_source "sgd"; gene_biotype "protein_coding"; transcript_source "sgd"; transcript_biotype "protein_coding";
IV	sgd	stop_codon	681924	681926	.	-	0	gene_id "YDR114C"; transcript_id "YDR114C_mRNA"; exon_number "1"; gene_source "sgd"; gene_biotype "protein_coding"; transcript_source "sgd"; transcript_biotype "protein_coding";
IV	sgd	gene	682121	682729	.	+	.	gene_id "YDR115W"; gene_source "sgd"; gene_biotype "protein_coding";
IV	sgd	transcript	682121	682729	.	+	.	gene_id "YDR115W"; transcript_id "YDR115W_mRNA"; gene_source "sgd"; gene_biotype "protein_coding"; transcript_source "sgd"; transcript_biotype "protein_coding";
IV	sgd	exon	682121	682729	.	+	.	gene_id "YDR115W"; transcript_id "YDR115W_mRNA"; exon_number "1"; gene_source "sgd"; gene_biotype "protein_coding"; transcript_source "sgd"; transcript_biotype "protein_coding"; exon_id "YDR115W_mRNA-E1";
IV	sgd	CDS	682175	682489	.	+	0	gene_id "YDR115W"; transcript_id "YDR115W_mRNA"; exon_number "1"; gene_source "sgd"; gene_biotype "protein_coding"; transcript_source "sgd"; transcript_biotype "protein_coding"; protein_id "YDR115W";
IV	sgd	start_codon	682175	682177	.	+	0	gene_id "YDR115W"; transcript_id "YDR115W_mRNA"; exon_number "1"; gene_source "sgd"; gene_biotype "protein_coding"; transcript_source "sgd"; transcript_biotype "protein_coding";
IV	sgd	stop_codon	682490	682492	.	+	0	gene_id "YDR115W"; transcript_id "YDR115W_mRNA"; exon_number "1"; gene_source "sgd"; gene_biotype "protein_coding"; transcript_source "sgd"; transcript_biotype "protein_coding";
IV	sgd	gene	682605	683616	.	-	.	gene_id "YDR116C"; gene_source "sgd"; gene_biotype "protein_coding";
IV	sgd	transcript	682605	683616	.	-	.	gene_id "YDR116C"; transcript_id "YDR116C_mRNA"; gene_source "sgd"; gene_biotype "protein_coding"; transcript_source "sgd"; transcript_biotype "protein_coding";
IV	sgd	exon	682605	683616	.	-	.	gene_id "YDR116C"; transcript_id "YDR116C_mRNA"; exon_number "1"; gene_source "sgd"; gene_biotype "protein_coding"; transcript_source "sgd"; transcript_biotype "protein_coding"; exon_id "YDR116C_mRNA-E1";
IV	sgd	CDS	682727	683581	.	-	0	gene_id "YDR116C"; transcript_id "YDR116C_mRNA"; exon_number "1"; gene_source "sgd"; gene_biotype "protein_coding"; transcript_source "sgd"; transcript_biotype "protein_coding"; protein_id "YDR116C";
IV	sgd	start_codon	683579	683581	.	-	0	gene_id "YDR116C"; transcript_id "YDR116C_mRNA"; exon_number "1"; gene_source "sgd"; gene_biotype "protein_coding"; transcript_source "sgd"; transcript_biotype "protein_coding";
IV	sgd	stop_codon	682724	682726	.	-	0	gene_id "YDR116C"; transcript_id "YDR116C_mRNA"; exon_number "1"; gene_source "sgd"; gene_biotype "protein_coding"; transcript_source "sgd"; transcript_biotype "protein_coding";
IV	sgd	gene	683896	685692	.	-	.	gene_id "YDR117C"; gene_name "TMA64"; gene_source "sgd"; gene_biotype "protein_coding";
IV	sgd	transcript	683896	685692	.	-	.	gene_id "YDR117C"; transcript_id "YDR117C_mRNA"; gene_name "TMA64"; gene_source "sgd"; gene_biotype "protein_coding"; transcript_source "sgd"; transcript_biotype "protein_coding";
IV	sgd	exon	683896	685692	.	-	.	gene_id "YDR117C"; transcript_id "YDR117C_mRNA"; exon_number "1"; gene_name "TMA64"; gene_source "sgd"; gene_biotype "protein_coding"; transcript_source "sgd"; transcript_biotype "protein_coding"; exon_id "YDR117C_mRNA-E1";
IV	sgd	CDS	683949	685643	.	-	0	gene_id "YDR117C"; transcript_id "YDR117C_mRNA"; exon_number "1"; gene_name "TMA64"; gene_source "sgd"; gene_biotype "protein_coding"; transcript_source "sgd"; transcript_biotype "protein_coding"; protein_id "YDR117C";
IV	sgd	start_codon	685641	685643	.	-	0	gene_id "YDR117C"; transcript_id "YDR117C_mRNA"; exon_number "1"; gene_name "TMA64"; gene_source "sgd"; gene_biotype "protein_coding"; transcript_source "sgd"; transcript_biotype "protein_coding";
IV	sgd	stop_codon	683946	683948	.	-	0	gene_id "YDR117C"; transcript_id "YDR117C_mRNA"; exon_number "1"; gene_name "TMA64"; gene_source "sgd"; gene_biotype "protein_coding"; transcript_source "sgd"; transcript_biotype "protein_coding";
IV	sgd	gene	685882	687840	.	+	.	gene_id "YDR118W"; gene_source "sgd"; gene_biotype "protein_coding";
IV	sgd	transcript	685882	687840	.	+	.	gene_id "YDR118W"; transcript_id "YDR118W_mRNA"; gene_source "sgd"; gene_biotype "protein_coding"; transcript_source "sgd"; transcript_biotype "protein_coding";
IV	sgd	exon	685882	687840	.	+	.	gene_id "YDR118W"; transcript_id "YDR118W_mRNA"; exon_number "1"; gene_source "sgd"; gene_biotype "protein_coding"; transcript_source "sgd"; transcript_biotype "protein_coding"; exon_id "YDR118W_mRNA-E1";
IV	sgd	CDS	685882	687837	.	+	0	gene_id "YDR118W"; transcript_id "YDR118W_mRNA"; exon_number "1"; gene_source "sgd"; gene_biotype "protein_coding"; transcript_source "sgd"; transcript_biotype "protein_coding"; protein_id "YDR118W";
IV	sgd	start_codon	685882	685884	.	+	0	gene_id "YDR118W"; transcript_id "YDR118W_mRNA"; exon_number "1"; gene_source "sgd"; gene_biotype "protein_coding"; transcript_source "sgd"; transcript_biotype "protein_coding";
IV	sgd	stop_codon	687838	687840	.	+	0	gene_id "YDR118W"; transcript_id "YDR118W_mRNA"; exon_number "1"; gene_source "sgd"; gene_biotype "protein_coding"; transcript_source "sgd"; transcript_biotype "protein_coding";
IV	sgd	gene	688118	690533	.	+	.	gene_id "YDR119W"; gene_source "sgd"; gene_biotype "protein_coding";
IV	sgd	transcript	688118	690533	.	+	.	gene_id "YDR119W"; transcript_id "YDR119W_mRNA"; gene_source "sgd"; gene_biotype "protein_coding"; transcript_source "sgd"; transcript_biotype "protein_coding";
IV	sgd	exon	688118	690533	.	+	.	gene_id "YDR119W"; transcript_id "YDR119W_mRNA"; exon_number "1"; gene_source "sgd"; gene_biotype "protein_coding"; transcript_source "sgd"; transcript_biotype "protein_coding"; exon_id "YDR119W_mRNA-E1";
IV	sgd	CDS	688227	690530	.	+	0	gene_id "YDR119W"; transcript_id "YDR119W_mRNA"; exon_number "1"; gene_source "sgd"; gene_biotype "protein_coding"; transcript_source "sgd"; transcript_biotype "protein_coding"; protein_id "YDR119W";
IV	sgd	start_codon	688227	688229	.	+	0	gene_id "YDR119W"; transcript_id "YDR119W_mRNA"; exon_number "1"; gene_source "sgd"; gene_biotype "protein_coding"; transcript_source "sgd"; transcript_biotype "protein_coding";
IV	sgd	stop_codon	690531	690533	.	+	0	gene_id "YDR119W"; transcript_id "YDR119W_mRNA"; exon_number "1"; gene_source "sgd"; gene_biotype "protein_coding"; transcript_source "sgd"; transcript_biotype "protein_coding";
IV	sgd	gene	690920	691484	.	+	.	gene_id "YDR119W-A"; gene_source "sgd"; gene_biotype "protein_coding";
IV	sgd	transcript	690920	691484	.	+	.	gene_id "YDR119W-A"; transcript_id "YDR119W-A_mRNA"; gene_source "sgd"; gene_biotype "protein_coding"; transcript_source "sgd"; transcript_biotype "protein_coding";
IV	sgd	exon	690920	691484	.	+	.	gene_id "YDR119W-A"; transcript_id "YDR119W-A_mRNA"; exon_number "1"; gene_source "sgd"; gene_biotype "protein_coding"; transcript_source "sgd"; transcript_biotype "protein_coding"; exon_id "YDR119W-A_mRNA-E1";
IV	sgd	CDS	691014	691211	.	+	0	gene_id "YDR119W-A"; transcript_id "YDR119W-A_mRNA"; exon_number "1"; gene_source "sgd"; gene_biotype "protein_coding"; transcript_source "sgd"; transcript_biotype "protein_coding"; protein_id "YDR119W-A";
IV	sgd	start_codon	691014	691016	.	+	0	gene_id "YDR119W-A"; transcript_id "YDR119W-A_mRNA"; exon_number "1"; gene_source "sgd"; gene_biotype "protein_coding"; transcript_source "sgd"; transcript_biotype "protein_coding";
IV	sgd	stop_codon	691212	691214	.	+	0	gene_id "YDR119W-A"; transcript_id "YDR119W-A_mRNA"; exon_number "1"; gene_source "sgd"; gene_biotype "protein_coding"; transcript_source "sgd"; transcript_biotype "protein_coding";
IV	sgd	gene	691334	693261	.	-	.	gene_id "YDR120C"; gene_source "sgd"; gene_biotype "protein_coding";
IV	sgd	transcript	691334	693261	.	-	.	gene_id "YDR120C"; transcript_id "YDR120C_mRNA"; gene_source "sgd"; gene_biotype "protein_coding"; transcript_source "sgd"; transcript_biotype "protein_coding";
IV	sgd	exon	691334	693261	.	-	.	gene_id "YDR120C"; transcript_id "YDR120C_mRNA"; exon_number "1"; gene_source "sgd"; gene_biotype "protein_coding"; transcript_source "sgd"; transcript_biotype "protein_coding"; exon_id "YDR120C_mRNA-E1";
IV	sgd	CDS	691552	693261	.	-	0	gene_id "YDR120C"; transcript_id "YDR120C_mRNA"; exon_number "1"; gene_source "sgd"; gene_biotype "protein_coding"; transcript_source "sgd"; transcript_biotype "protein_coding"; protein_id "YDR120C";
IV	sgd	start_codon	693259	693261	.	-	0	gene_id "YDR120C"; transcript_id "YDR120C_mRNA"; exon_number "1"; gene_source "sgd"; gene_biotype "protein_coding"; transcript_source "sgd"; transcript_biotype "protein_coding";
IV	sgd	stop_codon	691549	691551	.	-	0	gene_id "YDR120C"; transcript_id "YDR120C_mRNA"; exon_number "1"; gene_source "sgd"; gene_biotype "protein_coding"; transcript_source "sgd"; transcript_biotype "protein_coding";
IV	sgd	gene	693452	694289	.	+	.	gene_id "YDR121W"; gene_source "sgd"; gene_biotype "protein_coding";
IV	sgd	transcript	693452	694289	.	+	.	gene_id "YDR121W"; transcript_id "YDR121W_mRNA"; gene_source "sgd"; gene_biotype "protein_coding"; transcript_source "sgd"; transcript_biotype "protein_coding";
IV	sgd	exon	693452	694289	.	+	.	gene_id "YDR121W"; transcript_id "YDR121W_mRNA"; exon_number "1"; gene_source "sgd"; gene_biotype "protein_coding"; transcript_source "sgd"; transcript_biotype "protein_coding"; exon_id "YDR121W_mRNA-E1";
IV	sgd	CDS	693585	694172	.	+	0	gene_id "YDR121W"; transcript_id "YDR121W_mRNA"; exon_number "1"; gene_source "sgd"; gene_biotype "protein_coding"; transcript_source "sgd"; transcript_biotype "protein_coding"; protein_id "YDR121W";
IV	sgd	start_codon	693585	693587	.	+	0	gene_id "YDR121W"; transcript_id "YDR121W_mRNA"; exon_number "1"; gene_source "sgd"; gene_biotype "protein_coding"; transcript_source "sgd"; transcript_biotype "protein_coding";
IV	sgd	stop_codon	694173	694175	.	+	0	gene_id "YDR121W"; transcript_id "YDR121W_mRNA"; exon_number "1"; gene_source "sgd"; gene_biotype "protein_coding"; transcript_source "sgd"; transcript_biotype "protein_coding";
IV	sgd	gene	694700	697894	.	+	.	gene_id "YDR122W"; gene_source "sgd"; gene_biotype "protein_coding";
IV	sgd	transcript	694700	697894	.	+	.	gene_id "YDR122W"; transcript_id "YDR122W_mRNA"; gene_source "sgd"; gene_biotype "protein_coding"; transcript_source "sgd"; transcript_biotype "protein_coding";
IV	sgd	exon	694700	697894	.	+	.	gene_id "YDR122W"; transcript_id "YDR122W_mRNA"; exon_number "1"; gene_source "sgd"; gene_biotype "protein_coding"; transcript_source "sgd"; transcript_biotype "protein_coding"; exon_id "YDR122W_mRNA-E1";
IV	sgd	CDS	694700	697891	.	+	0	gene_id "YDR122W"; transcript_id "YDR122W_mRNA"; exon_number "1"; gene_source "sgd"; gene_biotype "protein_coding"; transcript_source "sgd"; transcript_biotype "protein_coding"; protein_id "YDR122W";
IV	sgd	start_codon	694700	694702	.	+	0	gene_id "YDR122W"; transcript_id "YDR122W_mRNA"; exon_number "1"; gene_source "sgd"; gene_biotype "protein_coding"; transcript_source "sgd"; transcript_biotype "protein_coding";
IV	sgd	stop_codon	697892	697894	.	+	0	gene_id "YDR122W"; transcript_id "YDR122W_mRNA"; exon_number "1"; gene_source "sgd"; gene_biotype "protein_coding"; transcript_source "sgd"; transcript_biotype "protein_coding";
IV	sgd	gene	697938	699544	.	-	.	gene_id "YDR123C"; gene_name "INO2"; gene_source "sgd"; gene_biotype "protein_coding";
IV	sgd	transcript	697938	699544	.	-	.	gene_id "YDR123C"; transcript_id "YDR123C_mRNA"; gene_name "INO2"; gene_source "sgd"; gene_biotype "protein_coding"; transcript_source "sgd"; transcript_biotype "protein_coding";
IV	sgd	exon	697938	699544	.	-	.	gene_id "YDR123C"; transcript_id "YDR123C_mRNA"; exon_number "1"; gene_name "INO2"; gene_source "sgd"; gene_biotype "protein_coding"; transcript_source "sgd"; transcript_biotype "protein_coding"; exon_id "YDR123C_mRNA-E1";
IV	sgd	CDS	698557	699468	.	-	0	gene_id "YDR123C"; transcript_id "YDR123C_mRNA"; exon_number "1"; gene_name "INO2"; gene_source "sgd"; gene_biotype "protein_coding"; transcript_source "sgd"; transcript_biotype "protein_coding"; protein_id "YDR123C";
IV	sgd	start_codon	699466	699468	.	-	0	gene_id "YDR123C"; transcript_id "YDR123C_mRNA"; exon_number "1"; gene_name "INO2"; gene_source "sgd"; gene_biotype "protein_coding"; transcript_source "sgd"; transcript_biotype "protein_coding";
IV	sgd	stop_codon	698554	698556	.	-	0	gene_id "YDR123C"; transcript_id "YDR123C_mRNA"; exon_number "1"; gene_name "INO2"; gene_source "sgd"; gene_biotype "protein_coding"; transcript_source "sgd"; transcript_biotype "protein_coding";
IV	sgd	gene	700315	701289	.	+	.	gene_id "YDR124W"; gene_source "sgd"; gene_biotype "protein_coding";
IV	sgd	transcript	700315	701289	.	+	.	gene_id "YDR124W"; transcript_id "YDR124W_mRNA"; gene_source "sgd"; gene_biotype "protein_coding"; transcript_source "sgd"; transcript_biotype "protein_coding";
IV	sgd	exon	700315	701289	.	+	.	gene_id "YDR124W"; transcript_id "YDR124W_mRNA"; exon_number "1"; gene_source "sgd"; gene_biotype "protein_coding"; transcript_source "sgd"; transcript_biotype "protein_coding"; exon_id "YDR124W_mRNA-E1";
IV	sgd	CDS	700315	701286	.	+	0	gene_id "YDR124W"; transcript_id "YDR124W_mRNA"; exon_number "1"; gene_source "sgd"; gene_biotype "protein_coding"; transcript_source "sgd"; transcript_biotype "protein_coding"; protein_id "YDR124W";
IV	sgd	start_codon	700315	700317	.	+	0	gene_id "YDR124W"; transcript_id "YDR124W_mRNA"; exon_number "1"; gene_source "sgd"; gene_biotype "protein_coding"; transcript_source "sgd"; transcript_biotype "protein_coding";
IV	sgd	stop_codon	701287	701289	.	+	0	gene_id "YDR124W"; transcript_id "YDR124W_mRNA"; exon_number "1"; gene_source "sgd"; gene_biotype "protein_coding"; transcript_source "sgd"; transcript_biotype "protein_coding";
IV	sgd	gene	701397	702758	.	-	.	gene_id "YDR125C"; gene_source "sgd"; gene_biotype "protein_coding";
IV	sgd	transcript	701397	702758	.	-	.	gene_id "YDR125C"; transcript_id "YDR125C_mRNA"; gene_source "sgd"; gene_biotype "protein_coding"; transcript_source "sgd"; transcript_biotype "protein_coding";
IV	sgd	exon	701397	702758	.	-	.	gene_id "YDR125C"; transcript_id "YDR125C_mRNA"; exon_number "1"; gene_source "sgd"; gene_biotype "protein_coding"; transcript_source "sgd"; transcript_biotype "protein_coding"; exon_id "YDR125C_mRNA-E1";
IV	sgd	CDS	701400	702758	.	-	0	gene_id "YDR125C"; transcript_id "YDR125C_mRNA"; exon_number "1"; gene_source "sgd"; gene_biotype "protein_coding"; transcript_source "sgd"; transcript_biotype "protein_coding"; protein_id "YDR125C";
IV	sgd	start_codon	702756	702758	.	-	0	gene_id "YDR125C"; transcript_id "YDR125C_mRNA"; exon_number "1"; gene_source "sgd"; gene_biotype "protein_coding"; transcript_source "sgd"; transcript_biotype "protein_coding";
IV	sgd	stop_codon	701397	701399	.	-	0	gene_id "YDR125C"; transcript_id "YDR125C_mRNA"; exon_number "1"; gene_source "sgd"; gene_biotype "protein_coding"; transcript_source "sgd"; transcript_biotype "protein_coding";
IV	sgd	gene	703234	704244	.	+	.	gene_id "YDR126W"; gene_name "SWF1"; gene_source "sgd"; gene_biotype "protein_coding";
IV	sgd	transcript	703234	704244	.	+	.	gene_id "YDR126W"; transcript_id "YDR126W_mRNA"; gene_name "SWF1"; gene_source "sgd"; gene_biotype "protein_coding"; transcript_source "sgd"; transcript_biotype "protein_coding";
IV	sgd	exon	703234	704244	.	+	.	gene_id "YDR126W"; transcript_id "YDR126W_mRNA"; exon_number "1"; gene_name "SWF1"; gene_source "sgd"; gene_biotype "protein_coding"; transcript_source "sgd"; transcript_biotype "protein_coding"; exon_id "YDR126W_mRNA-E1";
IV	sgd	CDS	703234	704241	.	+	0	gene_id "YDR126W"; transcript_id "YDR126W_mRNA"; exon_number "1"; gene_name "SWF1"; gene_source "sgd"; gene_biotype "protein_coding"; transcript_source "sgd"; transcript_biotype "protein_coding"; protein_id "YDR126W";
IV	sgd	start_codon	703234	703236	.	+	0	gene_id "YDR126W"; transcript_id "YDR126W_mRNA"; exon_number "1"; gene_name "SWF1"; gene_source "sgd"; gene_biotype "protein_coding"; transcript_source "sgd"; transcript_biotype "protein_coding";
IV	sgd	stop_codon	704242	704244	.	+	0	gene_id "YDR126W"; transcript_id "YDR126W_mRNA"; exon_number "1"; gene_name "SWF1"; gene_source "sgd"; gene_biotype "protein_coding"; transcript_source "sgd"; transcript_biotype "protein_coding";
IV	sgd	gene	704484	709250	.	+	.	gene_id "YDR127W"; gene_source "sgd"; gene_biotype "protein_coding";
IV	sgd	transcript	704484	709250	.	+	.	gene_id "YDR127W"; transcript_id "YDR127W_mRNA"; gene_source "sgd"; gene_biotype "protein_coding"; transcript_source "sgd"; transcript_biotype "protein_coding";
IV	sgd	exon	704484	709250	.	+	.	gene_id "YDR127W"; transcript_id "YDR127W_mRNA"; exon_number "1"; gene_source "sgd"; gene_biotype "protein_coding"; transcript_source "sgd"; transcript_biotype "protein_coding"; exon_id "YDR127W_mRNA-E1";
IV	sgd	CDS	704484	709247	.	+	0	gene_id "YDR127W"; transcript_id "YDR127W_mRNA"; exon_number "1"; gene_source "sgd"; gene_biotype "protein_coding"; transcript_source "sgd"; transcript_biotype "protein_coding"; protein_id "YDR127W";
IV	sgd	start_codon	704484	704486	.	+	0	gene_id "YDR127W"; transcript_id "YDR127W_mRNA"; exon_number "1"; gene_source "sgd"; gene_biotype "protein_coding"; transcript_source "sgd"; transcript_biotype "protein_coding";
IV	sgd	stop_codon	709248	709250	.	+	0	gene_id "YDR127W"; transcript_id "YDR127W_mRNA"; exon_number "1"; gene_source "sgd"; gene_biotype "protein_coding"; transcript_source "sgd"; transcript_biotype "protein_coding";
IV	sgd	gene	709549	712995	.	+	.	gene_id "YDR128W"; gene_name "MTC5"; gene_source "sgd"; gene_biotype "protein_coding";
IV	sgd	transcript	709549	712995	.	+	.	gene_id "YDR128W"; transcript_id "YDR128W_mRNA"; gene_name "MTC5"; gene_source "sgd"; gene_biotype "protein_coding"; transcript_source "sgd"; transcript_biotype "protein_coding";
IV	sgd	exon	709549	712995	.	+	.	gene_id "YDR128W"; transcript_id "YDR128W_mRNA"; exon_number "1"; gene_name "MTC5"; gene_source "sgd"; gene_biotype "protein_coding"; transcript_source "sgd"; transcript_biotype "protein_coding"; exon_id "YDR128W_mRNA-E1";
IV	sgd	CDS	709549	712992	.	+	0	gene_id "YDR128W"; transcript_id "YDR128W_mRNA"; exon_number "1"; gene_name "MTC5"; gene_source "sgd"; gene_biotype "protein_coding"; transcript_source "sgd"; transcript_biotype "protein_coding"; protein_id "YDR128W";
IV	sgd	start_codon	709549	709551	.	+	0	gene_id "YDR128W"; transcript_id "YDR128W_mRNA"; exon_number "1"; gene_name "MTC5"; gene_source "sgd"; gene_biotype "protein_coding"; transcript_source "sgd"; transcript_biotype "protein_coding";
IV	sgd	stop_codon	712993	712995	.	+	0	gene_id "YDR128W"; transcript_id "YDR128W_mRNA"; exon_number "1"; gene_name "MTC5"; gene_source "sgd"; gene_biotype "protein_coding"; transcript_source "sgd"; transcript_biotype "protein_coding";
IV	sgd	gene	713181	715452	.	-	.	gene_id "YDR129C"; gene_name "SAC6"; gene_source "sgd"; gene_biotype "protein_coding";
IV	sgd	transcript	713181	715452	.	-	.	gene_id "YDR129C"; transcript_id "YDR129C_mRNA"; gene_name "SAC6"; gene_source "sgd"; gene_biotype "protein_coding"; transcript_source "sgd"; transcript_biotype "protein_coding";
IV	sgd	exon	715359	715452	.	-	.	gene_id "YDR129C"; transcript_id "YDR129C_mRNA"; exon_number "1"; gene_name "SAC6"; gene_source "sgd"; gene_biotype "protein_coding"; transcript_source "sgd"; transcript_biotype "protein_coding"; exon_id "YDR129C_mRNA-E1";
IV	sgd	CDS	715359	715379	.	-	0	gene_id "YDR129C"; transcript_id "YDR129C_mRNA"; exon_number "1"; gene_name "SAC6"; gene_source "sgd"; gene_biotype "protein_coding"; transcript_source "sgd"; transcript_biotype "protein_coding"; protein_id "YDR129C";
IV	sgd	start_codon	715377	715379	.	-	0	gene_id "YDR129C"; transcript_id "YDR129C_mRNA"; exon_number "1"; gene_name "SAC6"; gene_source "sgd"; gene_biotype "protein_coding"; transcript_source "sgd"; transcript_biotype "protein_coding";
IV	sgd	exon	713181	715247	.	-	.	gene_id "YDR129C"; transcript_id "YDR129C_mRNA"; exon_number "2"; gene_name "SAC6"; gene_source "sgd"; gene_biotype "protein_coding"; transcript_source "sgd"; transcript_biotype "protein_coding"; exon_id "YDR129C_mRNA-E2";
IV	sgd	CDS	713343	715247	.	-	0	gene_id "YDR129C"; transcript_id "YDR129C_mRNA"; exon_number "2"; gene_name "SAC6"; gene_source "sgd"; gene_biotype "protein_coding"; transcript_source "sgd"; transcript_biotype "protein_coding"; protein_id "YDR129C";
IV	sgd	stop_codon	713340	713342	.	-	0	gene_id "YDR129C"; transcript_id "YDR129C_mRNA"; exon_number "2"; gene_name "SAC6"; gene_source "sgd"; gene_biotype "protein_coding"; transcript_source "sgd"; transcript_biotype "protein_coding";
IV	sgd	gene	715747	716622	.	-	.	gene_id "YDR130C"; gene_source "sgd"; gene_biotype "protein_coding";
IV	sgd	transcript	715747	716622	.	-	.	gene_id "YDR130C"; transcript_id "YDR130C_mRNA"; gene_source "sgd"; gene_biotype "protein_coding"; transcript_source "sgd"; transcript_biotype "protein_coding";
IV	sgd	exon	715747	716622	.	-	.	gene_id "YDR130C"; transcript_id "YDR130C_mRNA"; exon_number "1"; gene_source "sgd"; gene_biotype "protein_coding"; transcript_source "sgd"; transcript_biotype "protein_coding"; exon_id "YDR130C_mRNA-E1";
IV	sgd	CDS	715750	716622	.	-	0	gene_id "YDR130C"; transcript_id "YDR130C_mRNA"; exon_number "1"; gene_source "sgd"; gene_biotype "protein_coding"; transcript_source "sgd"; transcript_biotype "protein_coding"; protein_id "YDR130C";
IV	sgd	start_codon	716620	716622	.	-	0	gene_id "YDR130C"; transcript_id "YDR130C_mRNA"; exon_number "1"; gene_source "sgd"; gene_biotype "protein_coding"; transcript_source "sgd"; transcript_biotype "protein_coding";
IV	sgd	stop_codon	715747	715749	.	-	0	gene_id "YDR130C"; transcript_id "YDR130C_mRNA"; exon_number "1"; gene_source "sgd"; gene_biotype "protein_coding"; transcript_source "sgd"; transcript_biotype "protein_coding";
IV	sgd	gene	716790	718460	.	-	.	gene_id "YDR131C"; gene_source "sgd"; gene_biotype "protein_coding";
IV	sgd	transcript	716790	718460	.	-	.	gene_id "YDR131C"; transcript_id "YDR131C_mRNA"; gene_source "sgd"; gene_biotype "protein_coding"; transcript_source "sgd"; transcript_biotype "protein_coding";
IV	sgd	exon	716790	718460	.	-	.	gene_id "YDR131C"; transcript_id "YDR131C_mRNA"; exon_number "1"; gene_source "sgd"; gene_biotype "protein_coding"; transcript_source "sgd"; transcript_biotype "protein_coding"; exon_id "YDR131C_mRNA-E1";
IV	sgd	CDS	716793	718460	.	-	0	gene_id "YDR131C"; transcript_id "YDR131C_mRNA"; exon_number "1"; gene_source "sgd"; gene_biotype "protein_coding"; transcript_source "sgd"; transcript_biotype "protein_coding"; protein_id "YDR131C";
IV	sgd	start_codon	718458	718460	.	-	0	gene_id "YDR131C"; transcript_id "YDR131C_mRNA"; exon_number "1"; gene_source "sgd"; gene_biotype "protein_coding"; transcript_source "sgd"; transcript_biotype "protein_coding";
IV	sgd	stop_codon	716790	716792	.	-	0	gene_id "YDR131C"; transcript_id "YDR131C_mRNA"; exon_number "1"; gene_source "sgd"; gene_biotype "protein_coding"; transcript_source "sgd"; transcript_biotype "protein_coding";
IV	sgd	gene	718699	720422	.	-	.	gene_id "YDR132C"; gene_source "sgd"; gene_biotype "protein_coding";
IV	sgd	transcript	718699	720422	.	-	.	gene_id "YDR132C"; transcript_id "YDR132C_mRNA"; gene_source "sgd"; gene_biotype "protein_coding"; transcript_source "sgd"; transcript_biotype "protein_coding";
IV	sgd	exon	718699	720422	.	-	.	gene_id "YDR132C"; transcript_id "YDR132C_mRNA"; exon_number "1"; gene_source "sgd"; gene_biotype "protein_coding"; transcript_source "sgd"; transcript_biotype "protein_coding"; exon_id "YDR132C_mRNA-E1";
IV	sgd	CDS	718819	720303	.	-	0	gene_id "YDR132C"; transcript_id "YDR132C_mRNA"; exon_number "1"; gene_source "sgd"; gene_biotype "protein_coding"; transcript_source "sgd"; transcript_biotype "protein_coding"; protein_id "YDR132C";
IV	sgd	start_codon	720301	720303	.	-	0	gene_id "YDR132C"; transcript_id "YDR132C_mRNA"; exon_number "1"; gene_source "sgd"; gene_biotype "protein_coding"; transcript_source "sgd"; transcript_biotype "protein_coding";
IV	sgd	stop_codon	718816	718818	.	-	0	gene_id "YDR132C"; transcript_id "YDR132C_mRNA"; exon_number "1"; gene_source "sgd"; gene_biotype "protein_coding"; transcript_source "sgd"; transcript_biotype "protein_coding";
IV	sgd	gene	723004	727551	.	-	.	gene_id "YDR135C"; gene_source "sgd"; gene_biotype "protein_coding";
IV	sgd	transcript	723004	727551	.	-	.	gene_id "YDR135C"; transcript_id "YDR135C_mRNA"; gene_source "sgd"; gene_biotype "protein_coding"; transcript_source "sgd"; transcript_biotype "protein_coding";
IV	sgd	exon	723004	727551	.	-	.	gene_id "YDR135C"; transcript_id "YDR135C_mRNA"; exon_number "1"; gene_source "sgd"; gene_biotype "protein_coding"; transcript_source "sgd"; transcript_biotype "protein_coding"; exon_id "YDR135C_mRNA-E1";
IV	sgd	CDS	723007	727551	.	-	0	gene_id "YDR135C"; transcript_id "YDR135C_mRNA"; exon_number "1"; gene_source "sgd"; gene_biotype "protein_coding"; transcript_source "sgd"; transcript_biotype "protein_coding"; protein_id "YDR135C";
IV	sgd	start_codon	727549	727551	.	-	0	gene_id "YDR135C"; transcript_id "YDR135C_mRNA"; exon_number "1"; gene_source "sgd"; gene_biotype "protein_coding"; transcript_source "sgd"; transcript_biotype "protein_coding";
IV	sgd	stop_codon	723004	723006	.	-	0	gene_id "YDR135C"; transcript_id "YDR135C_mRNA"; exon_number "1"; gene_source "sgd"; gene_biotype "protein_coding"; transcript_source "sgd"; transcript_biotype "protein_coding";
IV	sgd	gene	728159	730394	.	+	.	gene_id "YDR137W"; gene_source "sgd"; gene_biotype "protein_coding";
IV	sgd	transcript	728159	730394	.	+	.	gene_id "YDR137W"; transcript_id "YDR137W_mRNA"; gene_source "sgd"; gene_biotype "protein_coding"; transcript_source "sgd"; transcript_biotype "protein_coding";
IV	sgd	exon	728159	730394	.	+	.	gene_id "YDR137W"; transcript_id "YDR137W_mRNA"; exon_number "1"; gene_source "sgd"; gene_biotype "protein_coding"; transcript_source "sgd"; transcript_biotype "protein_coding"; exon_id "YDR137W_mRNA-E1";
IV	sgd	CDS	728259	730247	.	+	0	gene_id "YDR137W"; transcript_id "YDR137W_mRNA"; exon_number "1"; gene_source "sgd"; gene_biotype "protein_coding"; transcript_source "sgd"; transcript_biotype "protein_coding"; protein_id "YDR137W";
IV	sgd	start_codon	728259	728261	.	+	0	gene_id "YDR137W"; transcript_id "YDR137W_mRNA"; exon_number "1"; gene_source "sgd"; gene_biotype "protein_coding"; transcript_source "sgd"; transcript_biotype "protein_coding";
IV	sgd	stop_codon	730248	730250	.	+	0	gene_id "YDR137W"; transcript_id "YDR137W_mRNA"; exon_number "1"; gene_source "sgd"; gene_biotype "protein_coding"; transcript_source "sgd"; transcript_biotype "protein_coding";
IV	sgd	gene	730578	732836	.	+	.	gene_id "YDR138W"; gene_name "HPR1"; gene_source "sgd"; gene_biotype "protein_coding";
IV	sgd	transcript	730578	732836	.	+	.	gene_id "YDR138W"; transcript_id "YDR138W_mRNA"; gene_name "HPR1"; gene_source "sgd"; gene_biotype "protein_coding"; transcript_source "sgd"; transcript_biotype "protein_coding";
IV	sgd	exon	730578	732836	.	+	.	gene_id "YDR138W"; transcript_id "YDR138W_mRNA"; exon_number "1"; gene_name "HPR1"; gene_source "sgd"; gene_biotype "protein_coding"; transcript_source "sgd"; transcript_biotype "protein_coding"; exon_id "YDR138W_mRNA-E1";
IV	sgd	CDS	730578	732833	.	+	0	gene_id "YDR138W"; transcript_id "YDR138W_mRNA"; exon_number "1"; gene_name "HPR1"; gene_source "sgd"; gene_biotype "protein_coding"; transcript_source "sgd"; transcript_biotype "protein_coding"; protein_id "YDR138W";
IV	sgd	start_codon	730578	730580	.	+	0	gene_id "YDR138W"; transcript_id "YDR138W_mRNA"; exon_number "1"; gene_name "HPR1"; gene_source "sgd"; gene_biotype "protein_coding"; transcript_source "sgd"; transcript_biotype "protein_coding";
IV	sgd	stop_codon	732834	732836	.	+	0	gene_id "YDR138W"; transcript_id "YDR138W_mRNA"; exon_number "1"; gene_name "HPR1"; gene_source "sgd"; gene_biotype "protein_coding"; transcript_source "sgd"; transcript_biotype "protein_coding";
IV	sgd	gene	733411	733975	.	-	.	gene_id "YDR139C"; gene_source "sgd"; gene_biotype "protein_coding";
IV	sgd	transcript	733411	733975	.	-	.	gene_id "YDR139C"; transcript_id "YDR139C_mRNA"; gene_source "sgd"; gene_biotype "protein_coding"; transcript_source "sgd"; transcript_biotype "protein_coding";
IV	sgd	exon	733776	733975	.	-	.	gene_id "YDR139C"; transcript_id "YDR139C_mRNA"; exon_number "1"; gene_source "sgd"; gene_biotype "protein_coding"; transcript_source "sgd"; transcript_biotype "protein_coding"; exon_id "YDR139C_mRNA-E1";
IV	sgd	CDS	733776	733924	.	-	0	gene_id "YDR139C"; transcript_id "YDR139C_mRNA"; exon_number "1"; gene_source "sgd"; gene_biotype "protein_coding"; transcript_source "sgd"; transcript_biotype "protein_coding"; protein_id "YDR139C";
IV	sgd	start_codon	733922	733924	.	-	0	gene_id "YDR139C"; transcript_id "YDR139C_mRNA"; exon_number "1"; gene_source "sgd"; gene_biotype "protein_coding"; transcript_source "sgd"; transcript_biotype "protein_coding";
IV	sgd	exon	733411	733702	.	-	.	gene_id "YDR139C"; transcript_id "YDR139C_mRNA"; exon_number "2"; gene_source "sgd"; gene_biotype "protein_coding"; transcript_source "sgd"; transcript_biotype "protein_coding"; exon_id "YDR139C_mRNA-E2";
IV	sgd	CDS	733621	733702	.	-	1	gene_id "YDR139C"; transcript_id "YDR139C_mRNA"; exon_number "2"; gene_source "sgd"; gene_biotype "protein_coding"; transcript_source "sgd"; transcript_biotype "protein_coding"; protein_id "YDR139C";
IV	sgd	stop_codon	733618	733620	.	-	0	gene_id "YDR139C"; transcript_id "YDR139C_mRNA"; exon_number "2"; gene_source "sgd"; gene_biotype "protein_coding"; transcript_source "sgd"; transcript_biotype "protein_coding";
IV	sgd	gene	734117	734907	.	+	.	gene_id "YDR140W"; gene_source "sgd"; gene_biotype "protein_coding";
IV	sgd	transcript	734117	734907	.	+	.	gene_id "YDR140W"; transcript_id "YDR140W_mRNA"; gene_source "sgd"; gene_biotype "protein_coding"; transcript_source "sgd"; transcript_biotype "protein_coding";
IV	sgd	exon	734117	734907	.	+	.	gene_id "YDR140W"; transcript_id "YDR140W_mRNA"; exon_number "1"; gene_source "sgd"; gene_biotype "protein_coding"; transcript_source "sgd"; transcript_biotype "protein_coding"; exon_id "YDR140W_mRNA-E1";
IV	sgd	CDS	734138	734800	.	+	0	gene_id "YDR140W"; transcript_id "YDR140W_mRNA"; exon_number "1"; gene_source "sgd"; gene_biotype "protein_coding"; transcript_source "sgd"; transcript_biotype "protein_coding"; protein_id "YDR140W";
IV	sgd	start_codon	734138	734140	.	+	0	gene_id "YDR140W"; transcript_id "YDR140W_mRNA"; exon_number "1"; gene_source "sgd"; gene_biotype "protein_coding"; transcript_source "sgd"; transcript_biotype "protein_coding";
IV	sgd	stop_codon	734801	734803	.	+	0	gene_id "YDR140W"; transcript_id "YDR140W_mRNA"; exon_number "1"; gene_source "sgd"; gene_biotype "protein_coding"; transcript_source "sgd"; transcript_biotype "protein_coding";
IV	sgd	gene	734901	739997	.	-	.	gene_id "YDR141C"; gene_source "sgd"; gene_biotype "protein_coding";
IV	sgd	transcript	734901	739997	.	-	.	gene_id "YDR141C"; transcript_id "YDR141C_mRNA"; gene_source "sgd"; gene_biotype "protein_coding"; transcript_source "sgd"; transcript_biotype "protein_coding";
IV	sgd	exon	734901	739997	.	-	.	gene_id "YDR141C"; transcript_id "YDR141C_mRNA"; exon_number "1"; gene_source "sgd"; gene_biotype "protein_coding"; transcript_source "sgd"; transcript_biotype "protein_coding"; exon_id "YDR141C_mRNA-E1";
IV	sgd	CDS	734904	739997	.	-	0	gene_id "YDR141C"; transcript_id "YDR141C_mRNA"; exon_number "1"; gene_source "sgd"; gene_biotype "protein_coding"; transcript_source "sgd"; transcript_biotype "protein_coding"; protein_id "YDR141C";
IV	sgd	start_codon	739995	739997	.	-	0	gene_id "YDR141C"; transcript_id "YDR141C_mRNA"; exon_number "1"; gene_source "sgd"; gene_biotype "protein_coding"; transcript_source "sgd"; transcript_biotype "protein_coding";
IV	sgd	stop_codon	734901	734903	.	-	0	gene_id "YDR141C"; transcript_id "YDR141C_mRNA"; exon_number "1"; gene_source "sgd"; gene_biotype "protein_coding"; transcript_source "sgd"; transcript_biotype "protein_coding";
IV	sgd	gene	740473	741600	.	-	.	gene_id "YDR142C"; gene_name "PEX7"; gene_source "sgd"; gene_biotype "protein_coding";
IV	sgd	transcript	740473	741600	.	-	.	gene_id "YDR142C"; transcript_id "YDR142C_mRNA"; gene_name "PEX7"; gene_source "sgd"; gene_biotype "protein_coding"; transcript_source "sgd"; transcript_biotype "protein_coding";
IV	sgd	exon	740473	741600	.	-	.	gene_id "YDR142C"; transcript_id "YDR142C_mRNA"; exon_number "1"; gene_name "PEX7"; gene_source "sgd"; gene_biotype "protein_coding"; transcript_source "sgd"; transcript_biotype "protein_coding"; exon_id "YDR142C_mRNA-E1";
IV	sgd	CDS	740476	741600	.	-	0	gene_id "YDR142C"; transcript_id "YDR142C_mRNA"; exon_number "1"; gene_name "PEX7"; gene_source "sgd"; gene_biotype "protein_coding"; transcript_source "sgd"; transcript_biotype "protein_coding"; protein_id "YDR142C";
IV	sgd	start_codon	741598	741600	.	-	0	gene_id "YDR142C"; transcript_id "YDR142C_mRNA"; exon_number "1"; gene_name "PEX7"; gene_source "sgd"; gene_biotype "protein_coding"; transcript_source "sgd"; transcript_biotype "protein_coding";
IV	sgd	stop_codon	740473	740475	.	-	0	gene_id "YDR142C"; transcript_id "YDR142C_mRNA"; exon_number "1"; gene_name "PEX7"; gene_source "sgd"; gene_biotype "protein_coding"; transcript_source "sgd"; transcript_biotype "protein_coding";
IV	sgd	gene	741848	744020	.	-	.	gene_id "YDR143C"; gene_source "sgd"; gene_biotype "protein_coding";
IV	sgd	transcript	741848	744020	.	-	.	gene_id "YDR143C"; transcript_id "YDR143C_mRNA"; gene_source "sgd"; gene_biotype "protein_coding"; transcript_source "sgd"; transcript_biotype "protein_coding";
IV	sgd	exon	741848	744020	.	-	.	gene_id "YDR143C"; transcript_id "YDR143C_mRNA"; exon_number "1"; gene_source "sgd"; gene_biotype "protein_coding"; transcript_source "sgd"; transcript_biotype "protein_coding"; exon_id "YDR143C_mRNA-E1";
IV	sgd	CDS	742045	743874	.	-	0	gene_id "YDR143C"; transcript_id "YDR143C_mRNA"; exon_number "1"; gene_source "sgd"; gene_biotype "protein_coding"; transcript_source "sgd"; transcript_biotype "protein_coding"; protein_id "YDR143C";
IV	sgd	start_codon	743872	743874	.	-	0	gene_id "YDR143C"; transcript_id "YDR143C_mRNA"; exon_number "1"; gene_source "sgd"; gene_biotype "protein_coding"; transcript_source "sgd"; transcript_biotype "protein_coding";
IV	sgd	stop_codon	742042	742044	.	-	0	gene_id "YDR143C"; transcript_id "YDR143C_mRNA"; exon_number "1"; gene_source "sgd"; gene_biotype "protein_coding"; transcript_source "sgd"; transcript_biotype "protein_coding";
IV	sgd	gene	744104	746256	.	-	.	gene_id "YDR144C"; gene_name "MKC7"; gene_source "sgd"; gene_biotype "protein_coding";
IV	sgd	transcript	744104	746256	.	-	.	gene_id "YDR144C"; transcript_id "YDR144C_mRNA"; gene_name "MKC7"; gene_source "sgd"; gene_biotype "protein_coding"; transcript_source "sgd"; transcript_biotype "protein_coding";
IV	sgd	exon	744104	746256	.	-	.	gene_id "YDR144C"; transcript_id "YDR144C_mRNA"; exon_number "1"; gene_name "MKC7"; gene_source "sgd"; gene_biotype "protein_coding"; transcript_source "sgd"; transcript_biotype "protein_coding"; exon_id "YDR144C_mRNA-E1";
IV	sgd	CDS	744314	746101	.	-	0	gene_id "YDR144C"; transcript_id "YDR144C_mRNA"; exon_number "1"; gene_name "MKC7"; gene_source "sgd"; gene_biotype "protein_coding"; transcript_source "sgd"; transcript_biotype "protein_coding"; protein_id "YDR144C";
IV	sgd	start_codon	746099	746101	.	-	0	gene_id "YDR144C"; transcript_id "YDR144C_mRNA"; exon_number "1"; gene_name "MKC7"; gene_source "sgd"; gene_biotype "protein_coding"; transcript_source "sgd"; transcript_biotype "protein_coding";
IV	sgd	stop_codon	744311	744313	.	-	0	gene_id "YDR144C"; transcript_id "YDR144C_mRNA"; exon_number "1"; gene_name "MKC7"; gene_source "sgd"; gene_biotype "protein_coding"; transcript_source "sgd"; transcript_biotype "protein_coding";
IV	sgd	gene	746738	748357	.	+	.	gene_id "YDR145W"; gene_name "TAF12"; gene_source "sgd"; gene_biotype "protein_coding";
IV	sgd	transcript	746738	748357	.	+	.	gene_id "YDR145W"; transcript_id "YDR145W_mRNA"; gene_name "TAF12"; gene_source "sgd"; gene_biotype "protein_coding"; transcript_source "sgd"; transcript_biotype "protein_coding";
IV	sgd	exon	746738	748357	.	+	.	gene_id "YDR145W"; transcript_id "YDR145W_mRNA"; exon_number "1"; gene_name "TAF12"; gene_source "sgd"; gene_biotype "protein_coding"; transcript_source "sgd"; transcript_biotype "protein_coding"; exon_id "YDR145W_mRNA-E1";
IV	sgd	CDS	746738	748354	.	+	0	gene_id "YDR145W"; transcript_id "YDR145W_mRNA"; exon_number "1"; gene_name "TAF12"; gene_source "sgd"; gene_biotype "protein_coding"; transcript_source "sgd"; transcript_biotype "protein_coding"; protein_id "YDR145W";
IV	sgd	start_codon	746738	746740	.	+	0	gene_id "YDR145W"; transcript_id "YDR145W_mRNA"; exon_number "1"; gene_name "TAF12"; gene_source "sgd"; gene_biotype "protein_coding"; transcript_source "sgd"; transcript_biotype "protein_coding";
IV	sgd	stop_codon	748355	748357	.	+	0	gene_id "YDR145W"; transcript_id "YDR145W_mRNA"; exon_number "1"; gene_name "TAF12"; gene_source "sgd"; gene_biotype "protein_coding"; transcript_source "sgd"; transcript_biotype "protein_coding";
IV	sgd	gene	748613	750742	.	-	.	gene_id "YDR146C"; gene_source "sgd"; gene_biotype "protein_coding";
IV	sgd	transcript	748613	750742	.	-	.	gene_id "YDR146C"; transcript_id "YDR146C_mRNA"; gene_source "sgd"; gene_biotype "protein_coding"; transcript_source "sgd"; transcript_biotype "protein_coding";
IV	sgd	exon	748613	750742	.	-	.	gene_id "YDR146C"; transcript_id "YDR146C_mRNA"; exon_number "1"; gene_source "sgd"; gene_biotype "protein_coding"; transcript_source "sgd"; transcript_biotype "protein_coding"; exon_id "YDR146C_mRNA-E1";
IV	sgd	CDS	748616	750742	.	-	0	gene_id "YDR146C"; transcript_id "YDR146C_mRNA"; exon_number "1"; gene_source "sgd"; gene_biotype "protein_coding"; transcript_source "sgd"; transcript_biotype "protein_coding"; protein_id "YDR146C";
IV	sgd	start_codon	750740	750742	.	-	0	gene_id "YDR146C"; transcript_id "YDR146C_mRNA"; exon_number "1"; gene_source "sgd"; gene_biotype "protein_coding"; transcript_source "sgd"; transcript_biotype "protein_coding";
IV	sgd	stop_codon	748613	748615	.	-	0	gene_id "YDR146C"; transcript_id "YDR146C_mRNA"; exon_number "1"; gene_source "sgd"; gene_biotype "protein_coding"; transcript_source "sgd"; transcript_biotype "protein_coding";
IV	sgd	gene	751183	753272	.	+	.	gene_id "YDR147W"; gene_source "sgd"; gene_biotype "protein_coding";
IV	sgd	transcript	751183	753272	.	+	.	gene_id "YDR147W"; transcript_id "YDR147W_mRNA"; gene_source "sgd"; gene_biotype "protein_coding"; transcript_source "sgd"; transcript_biotype "protein_coding";
IV	sgd	exon	751183	753272	.	+	.	gene_id "YDR147W"; transcript_id "YDR147W_mRNA"; exon_number "1"; gene_source "sgd"; gene_biotype "protein_coding"; transcript_source "sgd"; transcript_biotype "protein_coding"; exon_id "YDR147W_mRNA-E1";
IV	sgd	CDS	751631	753232	.	+	0	gene_id "YDR147W"; transcript_id "YDR147W_mRNA"; exon_number "1"; gene_source "sgd"; gene_biotype "protein_coding"; transcript_source "sgd"; transcript_biotype "protein_coding"; protein_id "YDR147W";
IV	sgd	start_codon	751631	751633	.	+	0	gene_id "YDR147W"; transcript_id "YDR147W_mRNA"; exon_number "1"; gene_source "sgd"; gene_biotype "protein_coding"; transcript_source "sgd"; transcript_biotype "protein_coding";
IV	sgd	stop_codon	753233	753235	.	+	0	gene_id "YDR147W"; transcript_id "YDR147W_mRNA"; exon_number "1"; gene_source "sgd"; gene_biotype "protein_coding"; transcript_source "sgd"; transcript_biotype "protein_coding";
IV	sgd	gene	753391	755319	.	-	.	gene_id "YDR148C"; gene_source "sgd"; gene_biotype "protein_coding";
IV	sgd	transcript	753391	755319	.	-	.	gene_id "YDR148C"; transcript_id "YDR148C_mRNA"; gene_source "sgd"; gene_biotype "protein_coding"; transcript_source "sgd"; transcript_biotype "protein_coding";
IV	sgd	exon	753391	755319	.	-	.	gene_id "YDR148C"; transcript_id "YDR148C_mRNA"; exon_number "1"; gene_source "sgd"; gene_biotype "protein_coding"; transcript_source "sgd"; transcript_biotype "protein_coding"; exon_id "YDR148C_mRNA-E1";
IV	sgd	CDS	753678	755066	.	-	0	gene_id "YDR148C"; transcript_id "YDR148C_mRNA"; exon_number "1"; gene_source "sgd"; gene_biotype "protein_coding"; transcript_source "sgd"; transcript_biotype "protein_coding"; protein_id "YDR148C";
IV	sgd	start_codon	755064	755066	.	-	0	gene_id "YDR148C"; transcript_id "YDR148C_mRNA"; exon_number "1"; gene_source "sgd"; gene_biotype "protein_coding"; transcript_source "sgd"; transcript_biotype "protein_coding";
IV	sgd	stop_codon	753675	753677	.	-	0	gene_id "YDR148C"; transcript_id "YDR148C_mRNA"; exon_number "1"; gene_source "sgd"; gene_biotype "protein_coding"; transcript_source "sgd"; transcript_biotype "protein_coding";
IV	sgd	gene	755628	763874	.	+	.	gene_id "YDR150W"; gene_name "NUM1"; gene_source "sgd"; gene_biotype "protein_coding";
IV	sgd	transcript	755628	763874	.	+	.	gene_id "YDR150W"; transcript_id "YDR150W_mRNA"; gene_name "NUM1"; gene_source "sgd"; gene_biotype "protein_coding"; transcript_source "sgd"; transcript_biotype "protein_coding";
IV	sgd	exon	755628	763874	.	+	.	gene_id "YDR150W"; transcript_id "YDR150W_mRNA"; exon_number "1"; gene_name "NUM1"; gene_source "sgd"; gene_biotype "protein_coding"; transcript_source "sgd"; transcript_biotype "protein_coding"; exon_id "YDR150W_mRNA-E1";
IV	sgd	CDS	755628	763871	.	+	0	gene_id "YDR150W"; transcript_id "YDR150W_mRNA"; exon_number "1"; gene_name "NUM1"; gene_source "sgd"; gene_biotype "protein_coding"; transcript_source "sgd"; transcript_biotype "protein_coding"; protein_id "YDR150W";
IV	sgd	start_codon	755628	755630	.	+	0	gene_id "YDR150W"; transcript_id "YDR150W_mRNA"; exon_number "1"; gene_name "NUM1"; gene_source "sgd"; gene_biotype "protein_coding"; transcript_source "sgd"; transcript_biotype "protein_coding";
IV	sgd	stop_codon	763872	763874	.	+	0	gene_id "YDR150W"; transcript_id "YDR150W_mRNA"; exon_number "1"; gene_name "NUM1"; gene_source "sgd"; gene_biotype "protein_coding"; transcript_source "sgd"; transcript_biotype "protein_coding";
IV	sgd	gene	764178	765155	.	-	.	gene_id "YDR151C"; gene_source "sgd"; gene_biotype "protein_coding";
IV	sgd	transcript	764178	765155	.	-	.	gene_id "YDR151C"; transcript_id "YDR151C_mRNA"; gene_source "sgd"; gene_biotype "protein_coding"; transcript_source "sgd"; transcript_biotype "protein_coding";
IV	sgd	exon	764178	765155	.	-	.	gene_id "YDR151C"; transcript_id "YDR151C_mRNA"; exon_number "1"; gene_source "sgd"; gene_biotype "protein_coding"; transcript_source "sgd"; transcript_biotype "protein_coding"; exon_id "YDR151C_mRNA-E1";
IV	sgd	CDS	764181	765155	.	-	0	gene_id "YDR151C"; transcript_id "YDR151C_mRNA"; exon_number "1"; gene_source "sgd"; gene_biotype "protein_coding"; transcript_source "sgd"; transcript_biotype "protein_coding"; protein_id "YDR151C";
IV	sgd	start_codon	765153	765155	.	-	0	gene_id "YDR151C"; transcript_id "YDR151C_mRNA"; exon_number "1"; gene_source "sgd"; gene_biotype "protein_coding"; transcript_source "sgd"; transcript_biotype "protein_coding";
IV	sgd	stop_codon	764178	764180	.	-	0	gene_id "YDR151C"; transcript_id "YDR151C_mRNA"; exon_number "1"; gene_source "sgd"; gene_biotype "protein_coding"; transcript_source "sgd"; transcript_biotype "protein_coding";
IV	sgd	gene	765639	766621	.	+	.	gene_id "YDR152W"; gene_source "sgd"; gene_biotype "protein_coding";
IV	sgd	transcript	765639	766621	.	+	.	gene_id "YDR152W"; transcript_id "YDR152W_mRNA"; gene_source "sgd"; gene_biotype "protein_coding"; transcript_source "sgd"; transcript_biotype "protein_coding";
IV	sgd	exon	765639	766621	.	+	.	gene_id "YDR152W"; transcript_id "YDR152W_mRNA"; exon_number "1"; gene_source "sgd"; gene_biotype "protein_coding"; transcript_source "sgd"; transcript_biotype "protein_coding"; exon_id "YDR152W_mRNA-E1";
IV	sgd	CDS	765706	766500	.	+	0	gene_id "YDR152W"; transcript_id "YDR152W_mRNA"; exon_number "1"; gene_source "sgd"; gene_biotype "protein_coding"; transcript_source "sgd"; transcript_biotype "protein_coding"; protein_id "YDR152W";
IV	sgd	start_codon	765706	765708	.	+	0	gene_id "YDR152W"; transcript_id "YDR152W_mRNA"; exon_number "1"; gene_source "sgd"; gene_biotype "protein_coding"; transcript_source "sgd"; transcript_biotype "protein_coding";
IV	sgd	stop_codon	766501	766503	.	+	0	gene_id "YDR152W"; transcript_id "YDR152W_mRNA"; exon_number "1"; gene_source "sgd"; gene_biotype "protein_coding"; transcript_source "sgd"; transcript_biotype "protein_coding";
IV	sgd	gene	766736	767971	.	-	.	gene_id "YDR153C"; gene_source "sgd"; gene_biotype "protein_coding";
IV	sgd	transcript	766736	767971	.	-	.	gene_id "YDR153C"; transcript_id "YDR153C_mRNA"; gene_source "sgd"; gene_biotype "protein_coding"; transcript_source "sgd"; transcript_biotype "protein_coding";
IV	sgd	exon	766736	767971	.	-	.	gene_id "YDR153C"; transcript_id "YDR153C_mRNA"; exon_number "1"; gene_source "sgd"; gene_biotype "protein_coding"; transcript_source "sgd"; transcript_biotype "protein_coding"; exon_id "YDR153C_mRNA-E1";
IV	sgd	CDS	766739	767971	.	-	0	gene_id "YDR153C"; transcript_id "YDR153C_mRNA"; exon_number "1"; gene_source "sgd"; gene_biotype "protein_coding"; transcript_source "sgd"; transcript_biotype "protein_coding"; protein_id "YDR153C";
IV	sgd	start_codon	767969	767971	.	-	0	gene_id "YDR153C"; transcript_id "YDR153C_mRNA"; exon_number "1"; gene_source "sgd"; gene_biotype "protein_coding"; transcript_source "sgd"; transcript_biotype "protein_coding";
IV	sgd	stop_codon	766736	766738	.	-	0	gene_id "YDR153C"; transcript_id "YDR153C_mRNA"; exon_number "1"; gene_source "sgd"; gene_biotype "protein_coding"; transcript_source "sgd"; transcript_biotype "protein_coding";
IV	sgd	gene	768512	769000	.	-	.	gene_id "YDR155C"; gene_name "CPR1"; gene_source "sgd"; gene_biotype "protein_coding";
IV	sgd	transcript	768512	769000	.	-	.	gene_id "YDR155C"; transcript_id "YDR155C_mRNA"; gene_name "CPR1"; gene_source "sgd"; gene_biotype "protein_coding"; transcript_source "sgd"; transcript_biotype "protein_coding";
IV	sgd	exon	768512	769000	.	-	.	gene_id "YDR155C"; transcript_id "YDR155C_mRNA"; exon_number "1"; gene_name "CPR1"; gene_source "sgd"; gene_biotype "protein_coding"; transcript_source "sgd"; transcript_biotype "protein_coding"; exon_id "YDR155C_mRNA-E1";
IV	sgd	CDS	768515	769000	.	-	0	gene_id "YDR155C"; transcript_id "YDR155C_mRNA"; exon_number "1"; gene_name "CPR1"; gene_source "sgd"; gene_biotype "protein_coding"; transcript_source "sgd"; transcript_biotype "protein_coding"; protein_id "YDR155C";
IV	sgd	start_codon	768998	769000	.	-	0	gene_id "YDR155C"; transcript_id "YDR155C_mRNA"; exon_number "1"; gene_name "CPR1"; gene_source "sgd"; gene_biotype "protein_coding"; transcript_source "sgd"; transcript_biotype "protein_coding";
IV	sgd	stop_codon	768512	768514	.	-	0	gene_id "YDR155C"; transcript_id "YDR155C_mRNA"; exon_number "1"; gene_name "CPR1"; gene_source "sgd"; gene_biotype "protein_coding"; transcript_source "sgd"; transcript_biotype "protein_coding";
IV	sgd	gene	769525	769938	.	+	.	gene_id "YDR156W"; gene_name "RPA14"; gene_source "sgd"; gene_biotype "protein_coding";
IV	sgd	transcript	769525	769938	.	+	.	gene_id "YDR156W"; transcript_id "YDR156W_mRNA"; gene_name "RPA14"; gene_source "sgd"; gene_biotype "protein_coding"; transcript_source "sgd"; transcript_biotype "protein_coding";
IV	sgd	exon	769525	769938	.	+	.	gene_id "YDR156W"; transcript_id "YDR156W_mRNA"; exon_number "1"; gene_name "RPA14"; gene_source "sgd"; gene_biotype "protein_coding"; transcript_source "sgd"; transcript_biotype "protein_coding"; exon_id "YDR156W_mRNA-E1";
IV	sgd	CDS	769525	769935	.	+	0	gene_id "YDR156W"; transcript_id "YDR156W_mRNA"; exon_number "1"; gene_name "RPA14"; gene_source "sgd"; gene_biotype "protein_coding"; transcript_source "sgd"; transcript_biotype "protein_coding"; protein_id "YDR156W";
IV	sgd	start_codon	769525	769527	.	+	0	gene_id "YDR156W"; transcript_id "YDR156W_mRNA"; exon_number "1"; gene_name "RPA14"; gene_source "sgd"; gene_biotype "protein_coding"; transcript_source "sgd"; transcript_biotype "protein_coding";
IV	sgd	stop_codon	769936	769938	.	+	0	gene_id "YDR156W"; transcript_id "YDR156W_mRNA"; exon_number "1"; gene_name "RPA14"; gene_source "sgd"; gene_biotype "protein_coding"; transcript_source "sgd"; transcript_biotype "protein_coding";
IV	sgd	gene	770336	771577	.	+	.	gene_id "YDR158W"; gene_source "sgd"; gene_biotype "protein_coding";
IV	sgd	transcript	770336	771577	.	+	.	gene_id "YDR158W"; transcript_id "YDR158W_mRNA"; gene_source "sgd"; gene_biotype "protein_coding"; transcript_source "sgd"; transcript_biotype "protein_coding";
IV	sgd	exon	770336	771577	.	+	.	gene_id "YDR158W"; transcript_id "YDR158W_mRNA"; exon_number "1"; gene_source "sgd"; gene_biotype "protein_coding"; transcript_source "sgd"; transcript_biotype "protein_coding"; exon_id "YDR158W_mRNA-E1";
IV	sgd	CDS	770357	771451	.	+	0	gene_id "YDR158W"; transcript_id "YDR158W_mRNA"; exon_number "1"; gene_source "sgd"; gene_biotype "protein_coding"; transcript_source "sgd"; transcript_biotype "protein_coding"; protein_id "YDR158W";
IV	sgd	start_codon	770357	770359	.	+	0	gene_id "YDR158W"; transcript_id "YDR158W_mRNA"; exon_number "1"; gene_source "sgd"; gene_biotype "protein_coding"; transcript_source "sgd"; transcript_biotype "protein_coding";
IV	sgd	stop_codon	771452	771454	.	+	0	gene_id "YDR158W"; transcript_id "YDR158W_mRNA"; exon_number "1"; gene_source "sgd"; gene_biotype "protein_coding"; transcript_source "sgd"; transcript_biotype "protein_coding";
IV	sgd	gene	771877	775782	.	+	.	gene_id "YDR159W"; gene_name "SAC3"; gene_source "sgd"; gene_biotype "protein_coding";
IV	sgd	transcript	771877	775782	.	+	.	gene_id "YDR159W"; transcript_id "YDR159W_mRNA"; gene_name "SAC3"; gene_source "sgd"; gene_biotype "protein_coding"; transcript_source "sgd"; transcript_biotype "protein_coding";
IV	sgd	exon	771877	775782	.	+	.	gene_id "YDR159W"; transcript_id "YDR159W_mRNA"; exon_number "1"; gene_name "SAC3"; gene_source "sgd"; gene_biotype "protein_coding"; transcript_source "sgd"; transcript_biotype "protein_coding"; exon_id "YDR159W_mRNA-E1";
IV	sgd	CDS	771877	775779	.	+	0	gene_id "YDR159W"; transcript_id "YDR159W_mRNA"; exon_number "1"; gene_name "SAC3"; gene_source "sgd"; gene_biotype "protein_coding"; transcript_source "sgd"; transcript_biotype "protein_coding"; protein_id "YDR159W";
IV	sgd	start_codon	771877	771879	.	+	0	gene_id "YDR159W"; transcript_id "YDR159W_mRNA"; exon_number "1"; gene_name "SAC3"; gene_source "sgd"; gene_biotype "protein_coding"; transcript_source "sgd"; transcript_biotype "protein_coding";
IV	sgd	stop_codon	775780	775782	.	+	0	gene_id "YDR159W"; transcript_id "YDR159W_mRNA"; exon_number "1"; gene_name "SAC3"; gene_source "sgd"; gene_biotype "protein_coding"; transcript_source "sgd"; transcript_biotype "protein_coding";
IV	sgd	gene	775985	778721	.	+	.	gene_id "YDR160W"; gene_name "SSY1"; gene_source "sgd"; gene_biotype "protein_coding";
IV	sgd	transcript	775985	778721	.	+	.	gene_id "YDR160W"; transcript_id "YDR160W_mRNA"; gene_name "SSY1"; gene_source "sgd"; gene_biotype "protein_coding"; transcript_source "sgd"; transcript_biotype "protein_coding";
IV	sgd	exon	775985	778721	.	+	.	gene_id "YDR160W"; transcript_id "YDR160W_mRNA"; exon_number "1"; gene_name "SSY1"; gene_source "sgd"; gene_biotype "protein_coding"; transcript_source "sgd"; transcript_biotype "protein_coding"; exon_id "YDR160W_mRNA-E1";
IV	sgd	CDS	776163	778718	.	+	0	gene_id "YDR160W"; transcript_id "YDR160W_mRNA"; exon_number "1"; gene_name "SSY1"; gene_source "sgd"; gene_biotype "protein_coding"; transcript_source "sgd"; transcript_biotype "protein_coding"; protein_id "YDR160W";
IV	sgd	start_codon	776163	776165	.	+	0	gene_id "YDR160W"; transcript_id "YDR160W_mRNA"; exon_number "1"; gene_name "SSY1"; gene_source "sgd"; gene_biotype "protein_coding"; transcript_source "sgd"; transcript_biotype "protein_coding";
IV	sgd	stop_codon	778719	778721	.	+	0	gene_id "YDR160W"; transcript_id "YDR160W_mRNA"; exon_number "1"; gene_name "SSY1"; gene_source "sgd"; gene_biotype "protein_coding"; transcript_source "sgd"; transcript_biotype "protein_coding";
IV	sgd	gene	778985	780288	.	+	.	gene_id "YDR161W"; gene_source "sgd"; gene_biotype "protein_coding";
IV	sgd	transcript	778985	780288	.	+	.	gene_id "YDR161W"; transcript_id "YDR161W_mRNA"; gene_source "sgd"; gene_biotype "protein_coding"; transcript_source "sgd"; transcript_biotype "protein_coding";
IV	sgd	exon	778985	780288	.	+	.	gene_id "YDR161W"; transcript_id "YDR161W_mRNA"; exon_number "1"; gene_source "sgd"; gene_biotype "protein_coding"; transcript_source "sgd"; transcript_biotype "protein_coding"; exon_id "YDR161W_mRNA-E1";
IV	sgd	CDS	779043	780203	.	+	0	gene_id "YDR161W"; transcript_id "YDR161W_mRNA"; exon_number "1"; gene_source "sgd"; gene_biotype "protein_coding"; transcript_source "sgd"; transcript_biotype "protein_coding"; protein_id "YDR161W";
IV	sgd	start_codon	779043	779045	.	+	0	gene_id "YDR161W"; transcript_id "YDR161W_mRNA"; exon_number "1"; gene_source "sgd"; gene_biotype "protein_coding"; transcript_source "sgd"; transcript_biotype "protein_coding";
IV	sgd	stop_codon	780204	780206	.	+	0	gene_id "YDR161W"; transcript_id "YDR161W_mRNA"; exon_number "1"; gene_source "sgd"; gene_biotype "protein_coding"; transcript_source "sgd"; transcript_biotype "protein_coding";
IV	sgd	gene	780179	781235	.	-	.	gene_id "YDR162C"; gene_source "sgd"; gene_biotype "protein_coding";
IV	sgd	transcript	780179	781235	.	-	.	gene_id "YDR162C"; transcript_id "YDR162C_mRNA"; gene_source "sgd"; gene_biotype "protein_coding"; transcript_source "sgd"; transcript_biotype "protein_coding";
IV	sgd	exon	780179	781235	.	-	.	gene_id "YDR162C"; transcript_id "YDR162C_mRNA"; exon_number "1"; gene_source "sgd"; gene_biotype "protein_coding"; transcript_source "sgd"; transcript_biotype "protein_coding"; exon_id "YDR162C_mRNA-E1";
IV	sgd	CDS	780393	781100	.	-	0	gene_id "YDR162C"; transcript_id "YDR162C_mRNA"; exon_number "1"; gene_source "sgd"; gene_biotype "protein_coding"; transcript_source "sgd"; transcript_biotype "protein_coding"; protein_id "YDR162C";
IV	sgd	start_codon	781098	781100	.	-	0	gene_id "YDR162C"; transcript_id "YDR162C_mRNA"; exon_number "1"; gene_source "sgd"; gene_biotype "protein_coding"; transcript_source "sgd"; transcript_biotype "protein_coding";
IV	sgd	stop_codon	780390	780392	.	-	0	gene_id "YDR162C"; transcript_id "YDR162C_mRNA"; exon_number "1"; gene_source "sgd"; gene_biotype "protein_coding"; transcript_source "sgd"; transcript_biotype "protein_coding";
IV	sgd	gene	781423	781950	.	+	.	gene_id "YDR163W"; gene_source "sgd"; gene_biotype "protein_coding";
IV	sgd	transcript	781423	781950	.	+	.	gene_id "YDR163W"; transcript_id "YDR163W_mRNA"; gene_source "sgd"; gene_biotype "protein_coding"; transcript_source "sgd"; transcript_biotype "protein_coding";
IV	sgd	exon	781423	781950	.	+	.	gene_id "YDR163W"; transcript_id "YDR163W_mRNA"; exon_number "1"; gene_source "sgd"; gene_biotype "protein_coding"; transcript_source "sgd"; transcript_biotype "protein_coding"; exon_id "YDR163W_mRNA-E1";
IV	sgd	CDS	781423	781947	.	+	0	gene_id "YDR163W"; transcript_id "YDR163W_mRNA"; exon_number "1"; gene_source "sgd"; gene_biotype "protein_coding"; transcript_source "sgd"; transcript_biotype "protein_coding"; protein_id "YDR163W";
IV	sgd	start_codon	781423	781425	.	+	0	gene_id "YDR163W"; transcript_id "YDR163W_mRNA"; exon_number "1"; gene_source "sgd"; gene_biotype "protein_coding"; transcript_source "sgd"; transcript_biotype "protein_coding";
IV	sgd	stop_codon	781948	781950	.	+	0	gene_id "YDR163W"; transcript_id "YDR163W_mRNA"; exon_number "1"; gene_source "sgd"; gene_biotype "protein_coding"; transcript_source "sgd"; transcript_biotype "protein_coding";
IV	sgd	gene	781912	784267	.	-	.	gene_id "YDR164C"; gene_source "sgd"; gene_biotype "protein_coding";
IV	sgd	transcript	781912	784267	.	-	.	gene_id "YDR164C"; transcript_id "YDR164C_mRNA"; gene_source "sgd"; gene_biotype "protein_coding"; transcript_source "sgd"; transcript_biotype "protein_coding";
IV	sgd	exon	781912	784267	.	-	.	gene_id "YDR164C"; transcript_id "YDR164C_mRNA"; exon_number "1"; gene_source "sgd"; gene_biotype "protein_coding"; transcript_source "sgd"; transcript_biotype "protein_coding"; exon_id "YDR164C_mRNA-E1";
IV	sgd	CDS	782044	784215	.	-	0	gene_id "YDR164C"; transcript_id "YDR164C_mRNA"; exon_number "1"; gene_source "sgd"; gene_biotype "protein_coding"; transcript_source "sgd"; transcript_biotype "protein_coding"; protein_id "YDR164C";
IV	sgd	start_codon	784213	784215	.	-	0	gene_id "YDR164C"; transcript_id "YDR164C_mRNA"; exon_number "1"; gene_source "sgd"; gene_biotype "protein_coding"; transcript_source "sgd"; transcript_biotype "protein_coding";
IV	sgd	stop_codon	782041	782043	.	-	0	gene_id "YDR164C"; transcript_id "YDR164C_mRNA"; exon_number "1"; gene_source "sgd"; gene_biotype "protein_coding"; transcript_source "sgd"; transcript_biotype "protein_coding";
IV	sgd	gene	784829	786287	.	+	.	gene_id "YDR165W"; gene_source "sgd"; gene_biotype "protein_coding";
IV	sgd	transcript	784829	786287	.	+	.	gene_id "YDR165W"; transcript_id "YDR165W_mRNA"; gene_source "sgd"; gene_biotype "protein_coding"; transcript_source "sgd"; transcript_biotype "protein_coding";
IV	sgd	exon	784829	786287	.	+	.	gene_id "YDR165W"; transcript_id "YDR165W_mRNA"; exon_number "1"; gene_source "sgd"; gene_biotype "protein_coding"; transcript_source "sgd"; transcript_biotype "protein_coding"; exon_id "YDR165W_mRNA-E1";
IV	sgd	CDS	784871	786202	.	+	0	gene_id "YDR165W"; transcript_id "YDR165W_mRNA"; exon_number "1"; gene_source "sgd"; gene_biotype "protein_coding"; transcript_source "sgd"; transcript_biotype "protein_coding"; protein_id "YDR165W";
IV	sgd	start_codon	784871	784873	.	+	0	gene_id "YDR165W"; transcript_id "YDR165W_mRNA"; exon_number "1"; gene_source "sgd"; gene_biotype "protein_coding"; transcript_source "sgd"; transcript_biotype "protein_coding";
IV	sgd	stop_codon	786203	786205	.	+	0	gene_id "YDR165W"; transcript_id "YDR165W_mRNA"; exon_number "1"; gene_source "sgd"; gene_biotype "protein_coding"; transcript_source "sgd"; transcript_biotype "protein_coding";
IV	sgd	gene	786306	789221	.	-	.	gene_id "YDR166C"; gene_source "sgd"; gene_biotype "protein_coding";
IV	sgd	transcript	786306	789221	.	-	.	gene_id "YDR166C"; transcript_id "YDR166C_mRNA"; gene_source "sgd"; gene_biotype "protein_coding"; transcript_source "sgd"; transcript_biotype "protein_coding";
IV	sgd	exon	786306	789221	.	-	.	gene_id "YDR166C"; transcript_id "YDR166C_mRNA"; exon_number "1"; gene_source "sgd"; gene_biotype "protein_coding"; transcript_source "sgd"; transcript_biotype "protein_coding"; exon_id "YDR166C_mRNA-E1";
IV	sgd	CDS	786309	789221	.	-	0	gene_id "YDR166C"; transcript_id "YDR166C_mRNA"; exon_number "1"; gene_source "sgd"; gene_biotype "protein_coding"; transcript_source "sgd"; transcript_biotype "protein_coding"; protein_id "YDR166C";
IV	sgd	start_codon	789219	789221	.	-	0	gene_id "YDR166C"; transcript_id "YDR166C_mRNA"; exon_number "1"; gene_source "sgd"; gene_biotype "protein_coding"; transcript_source "sgd"; transcript_biotype "protein_coding";
IV	sgd	stop_codon	786306	786308	.	-	0	gene_id "YDR166C"; transcript_id "YDR166C_mRNA"; exon_number "1"; gene_source "sgd"; gene_biotype "protein_coding"; transcript_source "sgd"; transcript_biotype "protein_coding";
IV	sgd	gene	789389	790195	.	+	.	gene_id "YDR167W"; gene_name "TAF10"; gene_source "sgd"; gene_biotype "protein_coding";
IV	sgd	transcript	789389	790195	.	+	.	gene_id "YDR167W"; transcript_id "YDR167W_mRNA"; gene_name "TAF10"; gene_source "sgd"; gene_biotype "protein_coding"; transcript_source "sgd"; transcript_biotype "protein_coding";
IV	sgd	exon	789389	790195	.	+	.	gene_id "YDR167W"; transcript_id "YDR167W_mRNA"; exon_number "1"; gene_name "TAF10"; gene_source "sgd"; gene_biotype "protein_coding"; transcript_source "sgd"; transcript_biotype "protein_coding"; exon_id "YDR167W_mRNA-E1";
IV	sgd	CDS	789449	790066	.	+	0	gene_id "YDR167W"; transcript_id "YDR167W_mRNA"; exon_number "1"; gene_name "TAF10"; gene_source "sgd"; gene_biotype "protein_coding"; transcript_source "sgd"; transcript_biotype "protein_coding"; protein_id "YDR167W";
IV	sgd	start_codon	789449	789451	.	+	0	gene_id "YDR167W"; transcript_id "YDR167W_mRNA"; exon_number "1"; gene_name "TAF10"; gene_source "sgd"; gene_biotype "protein_coding"; transcript_source "sgd"; transcript_biotype "protein_coding";
IV	sgd	stop_codon	790067	790069	.	+	0	gene_id "YDR167W"; transcript_id "YDR167W_mRNA"; exon_number "1"; gene_name "TAF10"; gene_source "sgd"; gene_biotype "protein_coding"; transcript_source "sgd"; transcript_biotype "protein_coding";
IV	sgd	gene	790271	792049	.	+	.	gene_id "YDR168W"; gene_name "CDC37"; gene_source "sgd"; gene_biotype "protein_coding";
IV	sgd	transcript	790271	792049	.	+	.	gene_id "YDR168W"; transcript_id "YDR168W_mRNA"; gene_name "CDC37"; gene_source "sgd"; gene_biotype "protein_coding"; transcript_source "sgd"; transcript_biotype "protein_coding";
IV	sgd	exon	790271	792049	.	+	.	gene_id "YDR168W"; transcript_id "YDR168W_mRNA"; exon_number "1"; gene_name "CDC37"; gene_source "sgd"; gene_biotype "protein_coding"; transcript_source "sgd"; transcript_biotype "protein_coding"; exon_id "YDR168W_mRNA-E1";
IV	sgd	CDS	790328	791845	.	+	0	gene_id "YDR168W"; transcript_id "YDR168W_mRNA"; exon_number "1"; gene_name "CDC37"; gene_source "sgd"; gene_biotype "protein_coding"; transcript_source "sgd"; transcript_biotype "protein_coding"; protein_id "YDR168W";
IV	sgd	start_codon	790328	790330	.	+	0	gene_id "YDR168W"; transcript_id "YDR168W_mRNA"; exon_number "1"; gene_name "CDC37"; gene_source "sgd"; gene_biotype "protein_coding"; transcript_source "sgd"; transcript_biotype "protein_coding";
IV	sgd	stop_codon	791846	791848	.	+	0	gene_id "YDR168W"; transcript_id "YDR168W_mRNA"; exon_number "1"; gene_name "CDC37"; gene_source "sgd"; gene_biotype "protein_coding"; transcript_source "sgd"; transcript_biotype "protein_coding";
IV	sgd	gene	791951	793889	.	-	.	gene_id "YDR169C"; gene_source "sgd"; gene_biotype "protein_coding";
IV	sgd	transcript	791951	793889	.	-	.	gene_id "YDR169C"; transcript_id "YDR169C_mRNA"; gene_source "sgd"; gene_biotype "protein_coding"; transcript_source "sgd"; transcript_biotype "protein_coding";
IV	sgd	exon	791951	793889	.	-	.	gene_id "YDR169C"; transcript_id "YDR169C_mRNA"; exon_number "1"; gene_source "sgd"; gene_biotype "protein_coding"; transcript_source "sgd"; transcript_biotype "protein_coding"; exon_id "YDR169C_mRNA-E1";
IV	sgd	CDS	792351	793889	.	-	0	gene_id "YDR169C"; transcript_id "YDR169C_mRNA"; exon_number "1"; gene_source "sgd"; gene_biotype "protein_coding"; transcript_source "sgd"; transcript_biotype "protein_coding"; protein_id "YDR169C";
IV	sgd	start_codon	793887	793889	.	-	0	gene_id "YDR169C"; transcript_id "YDR169C_mRNA"; exon_number "1"; gene_source "sgd"; gene_biotype "protein_coding"; transcript_source "sgd"; transcript_biotype "protein_coding";
IV	sgd	stop_codon	792348	792350	.	-	0	gene_id "YDR169C"; transcript_id "YDR169C_mRNA"; exon_number "1"; gene_source "sgd"; gene_biotype "protein_coding"; transcript_source "sgd"; transcript_biotype "protein_coding";
IV	sgd	gene	794574	794723	.	-	.	gene_id "YDR169C-A"; gene_source "sgd"; gene_biotype "protein_coding";
IV	sgd	transcript	794574	794723	.	-	.	gene_id "YDR169C-A"; transcript_id "YDR169C-A_mRNA"; gene_source "sgd"; gene_biotype "protein_coding"; transcript_source "sgd"; transcript_biotype "protein_coding";
IV	sgd	exon	794574	794723	.	-	.	gene_id "YDR169C-A"; transcript_id "YDR169C-A_mRNA"; exon_number "1"; gene_source "sgd"; gene_biotype "protein_coding"; transcript_source "sgd"; transcript_biotype "protein_coding"; exon_id "YDR169C-A_mRNA-E1";
IV	sgd	CDS	794577	794723	.	-	0	gene_id "YDR169C-A"; transcript_id "YDR169C-A_mRNA"; exon_number "1"; gene_source "sgd"; gene_biotype "protein_coding"; transcript_source "sgd"; transcript_biotype "protein_coding"; protein_id "YDR169C-A";
IV	sgd	start_codon	794721	794723	.	-	0	gene_id "YDR169C-A"; transcript_id "YDR169C-A_mRNA"; exon_number "1"; gene_source "sgd"; gene_biotype "protein_coding"; transcript_source "sgd"; transcript_biotype "protein_coding";
IV	sgd	stop_codon	794574	794576	.	-	0	gene_id "YDR169C-A"; transcript_id "YDR169C-A_mRNA"; exon_number "1"; gene_source "sgd"; gene_biotype "protein_coding"; transcript_source "sgd"; transcript_biotype "protein_coding";
IV	sgd	gene	796193	802222	.	-	.	gene_id "YDR170C"; gene_source "sgd"; gene_biotype "protein_coding";
IV	sgd	transcript	796193	802222	.	-	.	gene_id "YDR170C"; transcript_id "YDR170C_mRNA"; gene_source "sgd"; gene_biotype "protein_coding"; transcript_source "sgd"; transcript_biotype "protein_coding";
IV	sgd	exon	796193	802222	.	-	.	gene_id "YDR170C"; transcript_id "YDR170C_mRNA"; exon_number "1"; gene_source "sgd"; gene_biotype "protein_coding"; transcript_source "sgd"; transcript_biotype "protein_coding"; exon_id "YDR170C_mRNA-E1";
IV	sgd	CDS	796196	802222	.	-	0	gene_id "YDR170C"; transcript_id "YDR170C_mRNA"; exon_number "1"; gene_source "sgd"; gene_biotype "protein_coding"; transcript_source "sgd"; transcript_biotype "protein_coding"; protein_id "YDR170C";
IV	sgd	start_codon	802220	802222	.	-	0	gene_id "YDR170C"; transcript_id "YDR170C_mRNA"; exon_number "1"; gene_source "sgd"; gene_biotype "protein_coding"; transcript_source "sgd"; transcript_biotype "protein_coding";
IV	sgd	stop_codon	796193	796195	.	-	0	gene_id "YDR170C"; transcript_id "YDR170C_mRNA"; exon_number "1"; gene_source "sgd"; gene_biotype "protein_coding"; transcript_source "sgd"; transcript_biotype "protein_coding";
IV	sgd	gene	803195	804517	.	+	.	gene_id "YDR170W-A"; gene_source "sgd"; gene_biotype "transposable_element";
IV	sgd	transcript	803195	804517	.	+	.	gene_id "YDR170W-A"; transcript_id "YDR170W-A"; gene_source "sgd"; gene_biotype "transposable_element"; transcript_source "sgd"; transcript_biotype "transposable_element";
IV	sgd	exon	803195	804517	.	+	.	gene_id "YDR170W-A"; transcript_id "YDR170W-A"; exon_number "1"; gene_source "sgd"; gene_biotype "transposable_element"; transcript_source "sgd"; transcript_biotype "transposable_element"; exon_id "YDR170W-A-E1";
IV	sgd	gene	806535	807832	.	+	.	gene_id "YDR171W"; gene_source "sgd"; gene_biotype "protein_coding";
IV	sgd	transcript	806535	807832	.	+	.	gene_id "YDR171W"; transcript_id "YDR171W_mRNA"; gene_source "sgd"; gene_biotype "protein_coding"; transcript_source "sgd"; transcript_biotype "protein_coding";
IV	sgd	exon	806535	807832	.	+	.	gene_id "YDR171W"; transcript_id "YDR171W_mRNA"; exon_number "1"; gene_source "sgd"; gene_biotype "protein_coding"; transcript_source "sgd"; transcript_biotype "protein_coding"; exon_id "YDR171W_mRNA-E1";
IV	sgd	CDS	806621	807745	.	+	0	gene_id "YDR171W"; transcript_id "YDR171W_mRNA"; exon_number "1"; gene_source "sgd"; gene_biotype "protein_coding"; transcript_source "sgd"; transcript_biotype "protein_coding"; protein_id "YDR171W";
IV	sgd	start_codon	806621	806623	.	+	0	gene_id "YDR171W"; transcript_id "YDR171W_mRNA"; exon_number "1"; gene_source "sgd"; gene_biotype "protein_coding"; transcript_source "sgd"; transcript_biotype "protein_coding";
IV	sgd	stop_codon	807746	807748	.	+	0	gene_id "YDR171W"; transcript_id "YDR171W_mRNA"; exon_number "1"; gene_source "sgd"; gene_biotype "protein_coding"; transcript_source "sgd"; transcript_biotype "protein_coding";
IV	sgd	gene	808264	810557	.	+	.	gene_id "YDR172W"; gene_name "SUP35"; gene_source "sgd"; gene_biotype "protein_coding";
IV	sgd	transcript	808264	810557	.	+	.	gene_id "YDR172W"; transcript_id "YDR172W_mRNA"; gene_name "SUP35"; gene_source "sgd"; gene_biotype "protein_coding"; transcript_source "sgd"; transcript_biotype "protein_coding";
IV	sgd	exon	808264	810557	.	+	.	gene_id "YDR172W"; transcript_id "YDR172W_mRNA"; exon_number "1"; gene_name "SUP35"; gene_source "sgd"; gene_biotype "protein_coding"; transcript_source "sgd"; transcript_biotype "protein_coding"; exon_id "YDR172W_mRNA-E1";
IV	sgd	CDS	808324	810378	.	+	0	gene_id "YDR172W"; transcript_id "YDR172W_mRNA"; exon_number "1"; gene_name "SUP35"; gene_source "sgd"; gene_biotype "protein_coding"; transcript_source "sgd"; transcript_biotype "protein_coding"; protein_id "YDR172W";
IV	sgd	start_codon	808324	808326	.	+	0	gene_id "YDR172W"; transcript_id "YDR172W_mRNA"; exon_number "1"; gene_name "SUP35"; gene_source "sgd"; gene_biotype "protein_coding"; transcript_source "sgd"; transcript_biotype "protein_coding";
IV	sgd	stop_codon	810379	810381	.	+	0	gene_id "YDR172W"; transcript_id "YDR172W_mRNA"; exon_number "1"; gene_name "SUP35"; gene_source "sgd"; gene_biotype "protein_coding"; transcript_source "sgd"; transcript_biotype "protein_coding";
IV	sgd	gene	810565	811632	.	-	.	gene_id "YDR173C"; gene_name "ARG82"; gene_source "sgd"; gene_biotype "protein_coding";
IV	sgd	transcript	810565	811632	.	-	.	gene_id "YDR173C"; transcript_id "YDR173C_mRNA"; gene_name "ARG82"; gene_source "sgd"; gene_biotype "protein_coding"; transcript_source "sgd"; transcript_biotype "protein_coding";
IV	sgd	exon	810565	811632	.	-	.	gene_id "YDR173C"; transcript_id "YDR173C_mRNA"; exon_number "1"; gene_name "ARG82"; gene_source "sgd"; gene_biotype "protein_coding"; transcript_source "sgd"; transcript_biotype "protein_coding"; exon_id "YDR173C_mRNA-E1";
IV	sgd	CDS	810568	811632	.	-	0	gene_id "YDR173C"; transcript_id "YDR173C_mRNA"; exon_number "1"; gene_name "ARG82"; gene_source "sgd"; gene_biotype "protein_coding"; transcript_source "sgd"; transcript_biotype "protein_coding"; protein_id "YDR173C";
IV	sgd	start_codon	811630	811632	.	-	0	gene_id "YDR173C"; transcript_id "YDR173C_mRNA"; exon_number "1"; gene_name "ARG82"; gene_source "sgd"; gene_biotype "protein_coding"; transcript_source "sgd"; transcript_biotype "protein_coding";
IV	sgd	stop_codon	810565	810567	.	-	0	gene_id "YDR173C"; transcript_id "YDR173C_mRNA"; exon_number "1"; gene_name "ARG82"; gene_source "sgd"; gene_biotype "protein_coding"; transcript_source "sgd"; transcript_biotype "protein_coding";
IV	sgd	gene	812079	813077	.	+	.	gene_id "YDR174W"; gene_name "HMO1"; gene_source "sgd"; gene_biotype "protein_coding";
IV	sgd	transcript	812079	813077	.	+	.	gene_id "YDR174W"; transcript_id "YDR174W_mRNA"; gene_name "HMO1"; gene_source "sgd"; gene_biotype "protein_coding"; transcript_source "sgd"; transcript_biotype "protein_coding";
IV	sgd	exon	812079	813077	.	+	.	gene_id "YDR174W"; transcript_id "YDR174W_mRNA"; exon_number "1"; gene_name "HMO1"; gene_source "sgd"; gene_biotype "protein_coding"; transcript_source "sgd"; transcript_biotype "protein_coding"; exon_id "YDR174W_mRNA-E1";
IV	sgd	CDS	812110	812847	.	+	0	gene_id "YDR174W"; transcript_id "YDR174W_mRNA"; exon_number "1"; gene_name "HMO1"; gene_source "sgd"; gene_biotype "protein_coding"; transcript_source "sgd"; transcript_biotype "protein_coding"; protein_id "YDR174W";
IV	sgd	start_codon	812110	812112	.	+	0	gene_id "YDR174W"; transcript_id "YDR174W_mRNA"; exon_number "1"; gene_name "HMO1"; gene_source "sgd"; gene_biotype "protein_coding"; transcript_source "sgd"; transcript_biotype "protein_coding";
IV	sgd	stop_codon	812848	812850	.	+	0	gene_id "YDR174W"; transcript_id "YDR174W_mRNA"; exon_number "1"; gene_name "HMO1"; gene_source "sgd"; gene_biotype "protein_coding"; transcript_source "sgd"; transcript_biotype "protein_coding";
IV	sgd	gene	813077	814207	.	-	.	gene_id "YDR175C"; gene_source "sgd"; gene_biotype "protein_coding";
IV	sgd	transcript	813077	814207	.	-	.	gene_id "YDR175C"; transcript_id "YDR175C_mRNA"; gene_source "sgd"; gene_biotype "protein_coding"; transcript_source "sgd"; transcript_biotype "protein_coding";
IV	sgd	exon	813077	814207	.	-	.	gene_id "YDR175C"; transcript_id "YDR175C_mRNA"; exon_number "1"; gene_source "sgd"; gene_biotype "protein_coding"; transcript_source "sgd"; transcript_biotype "protein_coding"; exon_id "YDR175C_mRNA-E1";
IV	sgd	CDS	813196	814152	.	-	0	gene_id "YDR175C"; transcript_id "YDR175C_mRNA"; exon_number "1"; gene_source "sgd"; gene_biotype "protein_coding"; transcript_source "sgd"; transcript_biotype "protein_coding"; protein_id "YDR175C";
IV	sgd	start_codon	814150	814152	.	-	0	gene_id "YDR175C"; transcript_id "YDR175C_mRNA"; exon_number "1"; gene_source "sgd"; gene_biotype "protein_coding"; transcript_source "sgd"; transcript_biotype "protein_coding";
IV	sgd	stop_codon	813193	813195	.	-	0	gene_id "YDR175C"; transcript_id "YDR175C_mRNA"; exon_number "1"; gene_source "sgd"; gene_biotype "protein_coding"; transcript_source "sgd"; transcript_biotype "protein_coding";
IV	sgd	gene	814417	816593	.	+	.	gene_id "YDR176W"; gene_name "NGG1"; gene_source "sgd"; gene_biotype "protein_coding";
IV	sgd	transcript	814417	816593	.	+	.	gene_id "YDR176W"; transcript_id "YDR176W_mRNA"; gene_name "NGG1"; gene_source "sgd"; gene_biotype "protein_coding"; transcript_source "sgd"; transcript_biotype "protein_coding";
IV	sgd	exon	814417	816593	.	+	.	gene_id "YDR176W"; transcript_id "YDR176W_mRNA"; exon_number "1"; gene_name "NGG1"; gene_source "sgd"; gene_biotype "protein_coding"; transcript_source "sgd"; transcript_biotype "protein_coding"; exon_id "YDR176W_mRNA-E1";
IV	sgd	CDS	814452	816557	.	+	0	gene_id "YDR176W"; transcript_id "YDR176W_mRNA"; exon_number "1"; gene_name "NGG1"; gene_source "sgd"; gene_biotype "protein_coding"; transcript_source "sgd"; transcript_biotype "protein_coding"; protein_id "YDR176W";
IV	sgd	start_codon	814452	814454	.	+	0	gene_id "YDR176W"; transcript_id "YDR176W_mRNA"; exon_number "1"; gene_name "NGG1"; gene_source "sgd"; gene_biotype "protein_coding"; transcript_source "sgd"; transcript_biotype "protein_coding";
IV	sgd	stop_codon	816558	816560	.	+	0	gene_id "YDR176W"; transcript_id "YDR176W_mRNA"; exon_number "1"; gene_name "NGG1"; gene_source "sgd"; gene_biotype "protein_coding"; transcript_source "sgd"; transcript_biotype "protein_coding";
IV	sgd	gene	816762	817662	.	+	.	gene_id "YDR177W"; gene_source "sgd"; gene_biotype "protein_coding";
IV	sgd	transcript	816762	817662	.	+	.	gene_id "YDR177W"; transcript_id "YDR177W_mRNA"; gene_source "sgd"; gene_biotype "protein_coding"; transcript_source "sgd"; transcript_biotype "protein_coding";
IV	sgd	exon	816762	817662	.	+	.	gene_id "YDR177W"; transcript_id "YDR177W_mRNA"; exon_number "1"; gene_source "sgd"; gene_biotype "protein_coding"; transcript_source "sgd"; transcript_biotype "protein_coding"; exon_id "YDR177W_mRNA-E1";
IV	sgd	CDS	816878	817522	.	+	0	gene_id "YDR177W"; transcript_id "YDR177W_mRNA"; exon_number "1"; gene_source "sgd"; gene_biotype "protein_coding"; transcript_source "sgd"; transcript_biotype "protein_coding"; protein_id "YDR177W";
IV	sgd	start_codon	816878	816880	.	+	0	gene_id "YDR177W"; transcript_id "YDR177W_mRNA"; exon_number "1"; gene_source "sgd"; gene_biotype "protein_coding"; transcript_source "sgd"; transcript_biotype "protein_coding";
IV	sgd	stop_codon	817523	817525	.	+	0	gene_id "YDR177W"; transcript_id "YDR177W_mRNA"; exon_number "1"; gene_source "sgd"; gene_biotype "protein_coding"; transcript_source "sgd"; transcript_biotype "protein_coding";
IV	sgd	gene	817829	818740	.	+	.	gene_id "YDR178W"; gene_name "SDH4"; gene_source "sgd"; gene_biotype "protein_coding";
IV	sgd	transcript	817829	818740	.	+	.	gene_id "YDR178W"; transcript_id "YDR178W_mRNA"; gene_name "SDH4"; gene_source "sgd"; gene_biotype "protein_coding"; transcript_source "sgd"; transcript_biotype "protein_coding";
IV	sgd	exon	817829	818740	.	+	.	gene_id "YDR178W"; transcript_id "YDR178W_mRNA"; exon_number "1"; gene_name "SDH4"; gene_source "sgd"; gene_biotype "protein_coding"; transcript_source "sgd"; transcript_biotype "protein_coding"; exon_id "YDR178W_mRNA-E1";
IV	sgd	CDS	817950	818492	.	+	0	gene_id "YDR178W"; transcript_id "YDR178W_mRNA"; exon_number "1"; gene_name "SDH4"; gene_source "sgd"; gene_biotype "protein_coding"; transcript_source "sgd"; transcript_biotype "protein_coding"; protein_id "YDR178W";
IV	sgd	start_codon	817950	817952	.	+	0	gene_id "YDR178W"; transcript_id "YDR178W_mRNA"; exon_number "1"; gene_name "SDH4"; gene_source "sgd"; gene_biotype "protein_coding"; transcript_source "sgd"; transcript_biotype "protein_coding";
IV	sgd	stop_codon	818493	818495	.	+	0	gene_id "YDR178W"; transcript_id "YDR178W_mRNA"; exon_number "1"; gene_name "SDH4"; gene_source "sgd"; gene_biotype "protein_coding"; transcript_source "sgd"; transcript_biotype "protein_coding";
IV	sgd	gene	818585	819231	.	-	.	gene_id "YDR179C"; gene_source "sgd"; gene_biotype "protein_coding";
IV	sgd	transcript	818585	819231	.	-	.	gene_id "YDR179C"; transcript_id "YDR179C_mRNA"; gene_source "sgd"; gene_biotype "protein_coding"; transcript_source "sgd"; transcript_biotype "protein_coding";
IV	sgd	exon	818585	819231	.	-	.	gene_id "YDR179C"; transcript_id "YDR179C_mRNA"; exon_number "1"; gene_source "sgd"; gene_biotype "protein_coding"; transcript_source "sgd"; transcript_biotype "protein_coding"; exon_id "YDR179C_mRNA-E1";
IV	sgd	CDS	818711	819196	.	-	0	gene_id "YDR179C"; transcript_id "YDR179C_mRNA"; exon_number "1"; gene_source "sgd"; gene_biotype "protein_coding"; transcript_source "sgd"; transcript_biotype "protein_coding"; protein_id "YDR179C";
IV	sgd	start_codon	819194	819196	.	-	0	gene_id "YDR179C"; transcript_id "YDR179C_mRNA"; exon_number "1"; gene_source "sgd"; gene_biotype "protein_coding"; transcript_source "sgd"; transcript_biotype "protein_coding";
IV	sgd	stop_codon	818708	818710	.	-	0	gene_id "YDR179C"; transcript_id "YDR179C_mRNA"; exon_number "1"; gene_source "sgd"; gene_biotype "protein_coding"; transcript_source "sgd"; transcript_biotype "protein_coding";
IV	sgd	gene	819325	820870	.	+	.	gene_id "YDR179W-A"; gene_source "sgd"; gene_biotype "protein_coding";
IV	sgd	transcript	819325	820870	.	+	.	gene_id "YDR179W-A"; transcript_id "YDR179W-A_mRNA"; gene_source "sgd"; gene_biotype "protein_coding"; transcript_source "sgd"; transcript_biotype "protein_coding";
IV	sgd	exon	819325	820870	.	+	.	gene_id "YDR179W-A"; transcript_id "YDR179W-A_mRNA"; exon_number "1"; gene_source "sgd"; gene_biotype "protein_coding"; transcript_source "sgd"; transcript_biotype "protein_coding"; exon_id "YDR179W-A_mRNA-E1";
IV	sgd	CDS	819433	820821	.	+	0	gene_id "YDR179W-A"; transcript_id "YDR179W-A_mRNA"; exon_number "1"; gene_source "sgd"; gene_biotype "protein_coding"; transcript_source "sgd"; transcript_biotype "protein_coding"; protein_id "YDR179W-A";
IV	sgd	start_codon	819433	819435	.	+	0	gene_id "YDR179W-A"; transcript_id "YDR179W-A_mRNA"; exon_number "1"; gene_source "sgd"; gene_biotype "protein_coding"; transcript_source "sgd"; transcript_biotype "protein_coding";
IV	sgd	stop_codon	820822	820824	.	+	0	gene_id "YDR179W-A"; transcript_id "YDR179W-A_mRNA"; exon_number "1"; gene_source "sgd"; gene_biotype "protein_coding"; transcript_source "sgd"; transcript_biotype "protein_coding";
IV	sgd	gene	821152	825776	.	+	.	gene_id "YDR180W"; gene_source "sgd"; gene_biotype "protein_coding";
IV	sgd	transcript	821152	825776	.	+	.	gene_id "YDR180W"; transcript_id "YDR180W_mRNA"; gene_source "sgd"; gene_biotype "protein_coding"; transcript_source "sgd"; transcript_biotype "protein_coding";
IV	sgd	exon	821152	825776	.	+	.	gene_id "YDR180W"; transcript_id "YDR180W_mRNA"; exon_number "1"; gene_source "sgd"; gene_biotype "protein_coding"; transcript_source "sgd"; transcript_biotype "protein_coding"; exon_id "YDR180W_mRNA-E1";
IV	sgd	CDS	821295	825773	.	+	0	gene_id "YDR180W"; transcript_id "YDR180W_mRNA"; exon_number "1"; gene_source "sgd"; gene_biotype "protein_coding"; transcript_source "sgd"; transcript_biotype "protein_coding"; protein_id "YDR180W";
IV	sgd	start_codon	821295	821297	.	+	0	gene_id "YDR180W"; transcript_id "YDR180W_mRNA"; exon_number "1"; gene_source "sgd"; gene_biotype "protein_coding"; transcript_source "sgd"; transcript_biotype "protein_coding";
IV	sgd	stop_codon	825774	825776	.	+	0	gene_id "YDR180W"; transcript_id "YDR180W_mRNA"; exon_number "1"; gene_source "sgd"; gene_biotype "protein_coding"; transcript_source "sgd"; transcript_biotype "protein_coding";
IV	sgd	gene	825767	827356	.	-	.	gene_id "YDR181C"; gene_source "sgd"; gene_biotype "protein_coding";
IV	sgd	transcript	825767	827356	.	-	.	gene_id "YDR181C"; transcript_id "YDR181C_mRNA"; gene_source "sgd"; gene_biotype "protein_coding"; transcript_source "sgd"; transcript_biotype "protein_coding";
IV	sgd	exon	825767	827356	.	-	.	gene_id "YDR181C"; transcript_id "YDR181C_mRNA"; exon_number "1"; gene_source "sgd"; gene_biotype "protein_coding"; transcript_source "sgd"; transcript_biotype "protein_coding"; exon_id "YDR181C_mRNA-E1";
IV	sgd	CDS	825913	827355	.	-	0	gene_id "YDR181C"; transcript_id "YDR181C_mRNA"; exon_number "1"; gene_source "sgd"; gene_biotype "protein_coding"; transcript_source "sgd"; transcript_biotype "protein_coding"; protein_id "YDR181C";
IV	sgd	start_codon	827353	827355	.	-	0	gene_id "YDR181C"; transcript_id "YDR181C_mRNA"; exon_number "1"; gene_source "sgd"; gene_biotype "protein_coding"; transcript_source "sgd"; transcript_biotype "protein_coding";
IV	sgd	stop_codon	825910	825912	.	-	0	gene_id "YDR181C"; transcript_id "YDR181C_mRNA"; exon_number "1"; gene_source "sgd"; gene_biotype "protein_coding"; transcript_source "sgd"; transcript_biotype "protein_coding";
IV	sgd	gene	827529	829057	.	+	.	gene_id "YDR182W"; gene_name "CDC1"; gene_source "sgd"; gene_biotype "protein_coding";
IV	sgd	transcript	827529	829057	.	+	.	gene_id "YDR182W"; transcript_id "YDR182W_mRNA"; gene_name "CDC1"; gene_source "sgd"; gene_biotype "protein_coding"; transcript_source "sgd"; transcript_biotype "protein_coding";
IV	sgd	exon	827529	829057	.	+	.	gene_id "YDR182W"; transcript_id "YDR182W_mRNA"; exon_number "1"; gene_name "CDC1"; gene_source "sgd"; gene_biotype "protein_coding"; transcript_source "sgd"; transcript_biotype "protein_coding"; exon_id "YDR182W_mRNA-E1";
IV	sgd	CDS	827582	829054	.	+	0	gene_id "YDR182W"; transcript_id "YDR182W_mRNA"; exon_number "1"; gene_name "CDC1"; gene_source "sgd"; gene_biotype "protein_coding"; transcript_source "sgd"; transcript_biotype "protein_coding"; protein_id "YDR182W";
IV	sgd	start_codon	827582	827584	.	+	0	gene_id "YDR182W"; transcript_id "YDR182W_mRNA"; exon_number "1"; gene_name "CDC1"; gene_source "sgd"; gene_biotype "protein_coding"; transcript_source "sgd"; transcript_biotype "protein_coding";
IV	sgd	stop_codon	829055	829057	.	+	0	gene_id "YDR182W"; transcript_id "YDR182W_mRNA"; exon_number "1"; gene_name "CDC1"; gene_source "sgd"; gene_biotype "protein_coding"; transcript_source "sgd"; transcript_biotype "protein_coding";
IV	sgd	gene	829151	829354	.	+	.	gene_id "YDR182W-A"; gene_source "sgd"; gene_biotype "protein_coding";
IV	sgd	transcript	829151	829354	.	+	.	gene_id "YDR182W-A"; transcript_id "YDR182W-A_mRNA"; gene_source "sgd"; gene_biotype "protein_coding"; transcript_source "sgd"; transcript_biotype "protein_coding";
IV	sgd	exon	829151	829354	.	+	.	gene_id "YDR182W-A"; transcript_id "YDR182W-A_mRNA"; exon_number "1"; gene_source "sgd"; gene_biotype "protein_coding"; transcript_source "sgd"; transcript_biotype "protein_coding"; exon_id "YDR182W-A_mRNA-E1";
IV	sgd	CDS	829151	829351	.	+	0	gene_id "YDR182W-A"; transcript_id "YDR182W-A_mRNA"; exon_number "1"; gene_source "sgd"; gene_biotype "protein_coding"; transcript_source "sgd"; transcript_biotype "protein_coding"; protein_id "YDR182W-A";
IV	sgd	start_codon	829151	829153	.	+	0	gene_id "YDR182W-A"; transcript_id "YDR182W-A_mRNA"; exon_number "1"; gene_source "sgd"; gene_biotype "protein_coding"; transcript_source "sgd"; transcript_biotype "protein_coding";
IV	sgd	stop_codon	829352	829354	.	+	0	gene_id "YDR182W-A"; transcript_id "YDR182W-A_mRNA"; exon_number "1"; gene_source "sgd"; gene_biotype "protein_coding"; transcript_source "sgd"; transcript_biotype "protein_coding";
IV	sgd	gene	829585	830277	.	+	.	gene_id "YDR183W"; gene_source "sgd"; gene_biotype "protein_coding";
IV	sgd	transcript	829585	830277	.	+	.	gene_id "YDR183W"; transcript_id "YDR183W_mRNA"; gene_source "sgd"; gene_biotype "protein_coding"; transcript_source "sgd"; transcript_biotype "protein_coding";
IV	sgd	exon	829585	830277	.	+	.	gene_id "YDR183W"; transcript_id "YDR183W_mRNA"; exon_number "1"; gene_source "sgd"; gene_biotype "protein_coding"; transcript_source "sgd"; transcript_biotype "protein_coding"; exon_id "YDR183W_mRNA-E1";
IV	sgd	CDS	829585	830274	.	+	0	gene_id "YDR183W"; transcript_id "YDR183W_mRNA"; exon_number "1"; gene_source "sgd"; gene_biotype "protein_coding"; transcript_source "sgd"; transcript_biotype "protein_coding"; protein_id "YDR183W";
IV	sgd	start_codon	829585	829587	.	+	0	gene_id "YDR183W"; transcript_id "YDR183W_mRNA"; exon_number "1"; gene_source "sgd"; gene_biotype "protein_coding"; transcript_source "sgd"; transcript_biotype "protein_coding";
IV	sgd	stop_codon	830275	830277	.	+	0	gene_id "YDR183W"; transcript_id "YDR183W_mRNA"; exon_number "1"; gene_source "sgd"; gene_biotype "protein_coding"; transcript_source "sgd"; transcript_biotype "protein_coding";
IV	sgd	gene	830629	831513	.	-	.	gene_id "YDR184C"; gene_name "ATC1"; gene_source "sgd"; gene_biotype "protein_coding";
IV	sgd	transcript	830629	831513	.	-	.	gene_id "YDR184C"; transcript_id "YDR184C_mRNA"; gene_name "ATC1"; gene_source "sgd"; gene_biotype "protein_coding"; transcript_source "sgd"; transcript_biotype "protein_coding";
IV	sgd	exon	830629	831513	.	-	.	gene_id "YDR184C"; transcript_id "YDR184C_mRNA"; exon_number "1"; gene_name "ATC1"; gene_source "sgd"; gene_biotype "protein_coding"; transcript_source "sgd"; transcript_biotype "protein_coding"; exon_id "YDR184C_mRNA-E1";
IV	sgd	CDS	830632	831513	.	-	0	gene_id "YDR184C"; transcript_id "YDR184C_mRNA"; exon_number "1"; gene_name "ATC1"; gene_source "sgd"; gene_biotype "protein_coding"; transcript_source "sgd"; transcript_biotype "protein_coding"; protein_id "YDR184C";
IV	sgd	start_codon	831511	831513	.	-	0	gene_id "YDR184C"; transcript_id "YDR184C_mRNA"; exon_number "1"; gene_name "ATC1"; gene_source "sgd"; gene_biotype "protein_coding"; transcript_source "sgd"; transcript_biotype "protein_coding";
IV	sgd	stop_codon	830629	830631	.	-	0	gene_id "YDR184C"; transcript_id "YDR184C_mRNA"; exon_number "1"; gene_name "ATC1"; gene_source "sgd"; gene_biotype "protein_coding"; transcript_source "sgd"; transcript_biotype "protein_coding";
IV	sgd	gene	831733	832576	.	-	.	gene_id "YDR185C"; gene_name "UPS3"; gene_source "sgd"; gene_biotype "protein_coding";
IV	sgd	transcript	831733	832576	.	-	.	gene_id "YDR185C"; transcript_id "YDR185C_mRNA"; gene_name "UPS3"; gene_source "sgd"; gene_biotype "protein_coding"; transcript_source "sgd"; transcript_biotype "protein_coding";
IV	sgd	exon	831733	832576	.	-	.	gene_id "YDR185C"; transcript_id "YDR185C_mRNA"; exon_number "1"; gene_name "UPS3"; gene_source "sgd"; gene_biotype "protein_coding"; transcript_source "sgd"; transcript_biotype "protein_coding"; exon_id "YDR185C_mRNA-E1";
IV	sgd	CDS	831937	832473	.	-	0	gene_id "YDR185C"; transcript_id "YDR185C_mRNA"; exon_number "1"; gene_name "UPS3"; gene_source "sgd"; gene_biotype "protein_coding"; transcript_source "sgd"; transcript_biotype "protein_coding"; protein_id "YDR185C";
IV	sgd	start_codon	832471	832473	.	-	0	gene_id "YDR185C"; transcript_id "YDR185C_mRNA"; exon_number "1"; gene_name "UPS3"; gene_source "sgd"; gene_biotype "protein_coding"; transcript_source "sgd"; transcript_biotype "protein_coding";
IV	sgd	stop_codon	831934	831936	.	-	0	gene_id "YDR185C"; transcript_id "YDR185C_mRNA"; exon_number "1"; gene_name "UPS3"; gene_source "sgd"; gene_biotype "protein_coding"; transcript_source "sgd"; transcript_biotype "protein_coding";
IV	sgd	gene	832737	835576	.	-	.	gene_id "YDR186C"; gene_source "sgd"; gene_biotype "protein_coding";
IV	sgd	transcript	832737	835576	.	-	.	gene_id "YDR186C"; transcript_id "YDR186C_mRNA"; gene_source "sgd"; gene_biotype "protein_coding"; transcript_source "sgd"; transcript_biotype "protein_coding";
IV	sgd	exon	832737	835576	.	-	.	gene_id "YDR186C"; transcript_id "YDR186C_mRNA"; exon_number "1"; gene_source "sgd"; gene_biotype "protein_coding"; transcript_source "sgd"; transcript_biotype "protein_coding"; exon_id "YDR186C_mRNA-E1";
IV	sgd	CDS	832862	835492	.	-	0	gene_id "YDR186C"; transcript_id "YDR186C_mRNA"; exon_number "1"; gene_source "sgd"; gene_biotype "protein_coding"; transcript_source "sgd"; transcript_biotype "protein_coding"; protein_id "YDR186C";
IV	sgd	start_codon	835490	835492	.	-	0	gene_id "YDR186C"; transcript_id "YDR186C_mRNA"; exon_number "1"; gene_source "sgd"; gene_biotype "protein_coding"; transcript_source "sgd"; transcript_biotype "protein_coding";
IV	sgd	stop_codon	832859	832861	.	-	0	gene_id "YDR186C"; transcript_id "YDR186C_mRNA"; exon_number "1"; gene_source "sgd"; gene_biotype "protein_coding"; transcript_source "sgd"; transcript_biotype "protein_coding";
IV	sgd	gene	836159	838231	.	+	.	gene_id "YDR188W"; gene_name "CCT6"; gene_source "sgd"; gene_biotype "protein_coding";
IV	sgd	transcript	836159	838231	.	+	.	gene_id "YDR188W"; transcript_id "YDR188W_mRNA"; gene_name "CCT6"; gene_source "sgd"; gene_biotype "protein_coding"; transcript_source "sgd"; transcript_biotype "protein_coding";
IV	sgd	exon	836159	838231	.	+	.	gene_id "YDR188W"; transcript_id "YDR188W_mRNA"; exon_number "1"; gene_name "CCT6"; gene_source "sgd"; gene_biotype "protein_coding"; transcript_source "sgd"; transcript_biotype "protein_coding"; exon_id "YDR188W_mRNA-E1";
IV	sgd	CDS	836421	838058	.	+	0	gene_id "YDR188W"; transcript_id "YDR188W_mRNA"; exon_number "1"; gene_name "CCT6"; gene_source "sgd"; gene_biotype "protein_coding"; transcript_source "sgd"; transcript_biotype "protein_coding"; protein_id "YDR188W";
IV	sgd	start_codon	836421	836423	.	+	0	gene_id "YDR188W"; transcript_id "YDR188W_mRNA"; exon_number "1"; gene_name "CCT6"; gene_source "sgd"; gene_biotype "protein_coding"; transcript_source "sgd"; transcript_biotype "protein_coding";
IV	sgd	stop_codon	838059	838061	.	+	0	gene_id "YDR188W"; transcript_id "YDR188W_mRNA"; exon_number "1"; gene_name "CCT6"; gene_source "sgd"; gene_biotype "protein_coding"; transcript_source "sgd"; transcript_biotype "protein_coding";
IV	sgd	gene	838350	840506	.	+	.	gene_id "YDR189W"; gene_source "sgd"; gene_biotype "protein_coding";
IV	sgd	transcript	838350	840506	.	+	.	gene_id "YDR189W"; transcript_id "YDR189W_mRNA"; gene_source "sgd"; gene_biotype "protein_coding"; transcript_source "sgd"; transcript_biotype "protein_coding";
IV	sgd	exon	838350	840506	.	+	.	gene_id "YDR189W"; transcript_id "YDR189W_mRNA"; exon_number "1"; gene_source "sgd"; gene_biotype "protein_coding"; transcript_source "sgd"; transcript_biotype "protein_coding"; exon_id "YDR189W_mRNA-E1";
IV	sgd	CDS	838392	840389	.	+	0	gene_id "YDR189W"; transcript_id "YDR189W_mRNA"; exon_number "1"; gene_source "sgd"; gene_biotype "protein_coding"; transcript_source "sgd"; transcript_biotype "protein_coding"; protein_id "YDR189W";
IV	sgd	start_codon	838392	838394	.	+	0	gene_id "YDR189W"; transcript_id "YDR189W_mRNA"; exon_number "1"; gene_source "sgd"; gene_biotype "protein_coding"; transcript_source "sgd"; transcript_biotype "protein_coding";
IV	sgd	stop_codon	840390	840392	.	+	0	gene_id "YDR189W"; transcript_id "YDR189W_mRNA"; exon_number "1"; gene_source "sgd"; gene_biotype "protein_coding"; transcript_source "sgd"; transcript_biotype "protein_coding";
IV	sgd	gene	840503	842074	.	-	.	gene_id "YDR190C"; gene_name "RVB1"; gene_source "sgd"; gene_biotype "protein_coding";
IV	sgd	transcript	840503	842074	.	-	.	gene_id "YDR190C"; transcript_id "YDR190C_mRNA"; gene_name "RVB1"; gene_source "sgd"; gene_biotype "protein_coding"; transcript_source "sgd"; transcript_biotype "protein_coding";
IV	sgd	exon	840503	842074	.	-	.	gene_id "YDR190C"; transcript_id "YDR190C_mRNA"; exon_number "1"; gene_name "RVB1"; gene_source "sgd"; gene_biotype "protein_coding"; transcript_source "sgd"; transcript_biotype "protein_coding"; exon_id "YDR190C_mRNA-E1";
IV	sgd	CDS	840607	841995	.	-	0	gene_id "YDR190C"; transcript_id "YDR190C_mRNA"; exon_number "1"; gene_name "RVB1"; gene_source "sgd"; gene_biotype "protein_coding"; transcript_source "sgd"; transcript_biotype "protein_coding"; protein_id "YDR190C";
IV	sgd	start_codon	841993	841995	.	-	0	gene_id "YDR190C"; transcript_id "YDR190C_mRNA"; exon_number "1"; gene_name "RVB1"; gene_source "sgd"; gene_biotype "protein_coding"; transcript_source "sgd"; transcript_biotype "protein_coding";
IV	sgd	stop_codon	840604	840606	.	-	0	gene_id "YDR190C"; transcript_id "YDR190C_mRNA"; exon_number "1"; gene_name "RVB1"; gene_source "sgd"; gene_biotype "protein_coding"; transcript_source "sgd"; transcript_biotype "protein_coding";
IV	sgd	gene	842337	843449	.	+	.	gene_id "YDR191W"; gene_source "sgd"; gene_biotype "protein_coding";
IV	sgd	transcript	842337	843449	.	+	.	gene_id "YDR191W"; transcript_id "YDR191W_mRNA"; gene_source "sgd"; gene_biotype "protein_coding"; transcript_source "sgd"; transcript_biotype "protein_coding";
IV	sgd	exon	842337	843449	.	+	.	gene_id "YDR191W"; transcript_id "YDR191W_mRNA"; exon_number "1"; gene_source "sgd"; gene_biotype "protein_coding"; transcript_source "sgd"; transcript_biotype "protein_coding"; exon_id "YDR191W_mRNA-E1";
IV	sgd	CDS	842337	843446	.	+	0	gene_id "YDR191W"; transcript_id "YDR191W_mRNA"; exon_number "1"; gene_source "sgd"; gene_biotype "protein_coding"; transcript_source "sgd"; transcript_biotype "protein_coding"; protein_id "YDR191W";
IV	sgd	start_codon	842337	842339	.	+	0	gene_id "YDR191W"; transcript_id "YDR191W_mRNA"; exon_number "1"; gene_source "sgd"; gene_biotype "protein_coding"; transcript_source "sgd"; transcript_biotype "protein_coding";
IV	sgd	stop_codon	843447	843449	.	+	0	gene_id "YDR191W"; transcript_id "YDR191W_mRNA"; exon_number "1"; gene_source "sgd"; gene_biotype "protein_coding"; transcript_source "sgd"; transcript_biotype "protein_coding";
IV	sgd	gene	843477	844906	.	-	.	gene_id "YDR192C"; gene_name "NUP42"; gene_source "sgd"; gene_biotype "protein_coding";
IV	sgd	transcript	843477	844906	.	-	.	gene_id "YDR192C"; transcript_id "YDR192C_mRNA"; gene_name "NUP42"; gene_source "sgd"; gene_biotype "protein_coding"; transcript_source "sgd"; transcript_biotype "protein_coding";
IV	sgd	exon	843477	844906	.	-	.	gene_id "YDR192C"; transcript_id "YDR192C_mRNA"; exon_number "1"; gene_name "NUP42"; gene_source "sgd"; gene_biotype "protein_coding"; transcript_source "sgd"; transcript_biotype "protein_coding"; exon_id "YDR192C_mRNA-E1";
IV	sgd	CDS	843572	844861	.	-	0	gene_id "YDR192C"; transcript_id "YDR192C_mRNA"; exon_number "1"; gene_name "NUP42"; gene_source "sgd"; gene_biotype "protein_coding"; transcript_source "sgd"; transcript_biotype "protein_coding"; protein_id "YDR192C";
IV	sgd	start_codon	844859	844861	.	-	0	gene_id "YDR192C"; transcript_id "YDR192C_mRNA"; exon_number "1"; gene_name "NUP42"; gene_source "sgd"; gene_biotype "protein_coding"; transcript_source "sgd"; transcript_biotype "protein_coding";
IV	sgd	stop_codon	843569	843571	.	-	0	gene_id "YDR192C"; transcript_id "YDR192C_mRNA"; exon_number "1"; gene_name "NUP42"; gene_source "sgd"; gene_biotype "protein_coding"; transcript_source "sgd"; transcript_biotype "protein_coding";
IV	sgd	gene	845797	847980	.	-	.	gene_id "YDR194C"; gene_source "sgd"; gene_biotype "protein_coding";
IV	sgd	transcript	845797	847980	.	-	.	gene_id "YDR194C"; transcript_id "YDR194C_mRNA"; gene_source "sgd"; gene_biotype "protein_coding"; transcript_source "sgd"; transcript_biotype "protein_coding";
IV	sgd	exon	845797	847980	.	-	.	gene_id "YDR194C"; transcript_id "YDR194C_mRNA"; exon_number "1"; gene_source "sgd"; gene_biotype "protein_coding"; transcript_source "sgd"; transcript_biotype "protein_coding"; exon_id "YDR194C_mRNA-E1";
IV	sgd	CDS	845955	847946	.	-	0	gene_id "YDR194C"; transcript_id "YDR194C_mRNA"; exon_number "1"; gene_source "sgd"; gene_biotype "protein_coding"; transcript_source "sgd"; transcript_biotype "protein_coding"; protein_id "YDR194C";
IV	sgd	start_codon	847944	847946	.	-	0	gene_id "YDR194C"; transcript_id "YDR194C_mRNA"; exon_number "1"; gene_source "sgd"; gene_biotype "protein_coding"; transcript_source "sgd"; transcript_biotype "protein_coding";
IV	sgd	stop_codon	845952	845954	.	-	0	gene_id "YDR194C"; transcript_id "YDR194C_mRNA"; exon_number "1"; gene_source "sgd"; gene_biotype "protein_coding"; transcript_source "sgd"; transcript_biotype "protein_coding";
IV	sgd	gene	848071	848223	.	+	.	gene_id "YDR194W-A"; gene_source "sgd"; gene_biotype "protein_coding";
IV	sgd	transcript	848071	848223	.	+	.	gene_id "YDR194W-A"; transcript_id "YDR194W-A_mRNA"; gene_source "sgd"; gene_biotype "protein_coding"; transcript_source "sgd"; transcript_biotype "protein_coding";
IV	sgd	exon	848071	848223	.	+	.	gene_id "YDR194W-A"; transcript_id "YDR194W-A_mRNA"; exon_number "1"; gene_source "sgd"; gene_biotype "protein_coding"; transcript_source "sgd"; transcript_biotype "protein_coding"; exon_id "YDR194W-A_mRNA-E1";
IV	sgd	CDS	848071	848220	.	+	0	gene_id "YDR194W-A"; transcript_id "YDR194W-A_mRNA"; exon_number "1"; gene_source "sgd"; gene_biotype "protein_coding"; transcript_source "sgd"; transcript_biotype "protein_coding"; protein_id "YDR194W-A";
IV	sgd	start_codon	848071	848073	.	+	0	gene_id "YDR194W-A"; transcript_id "YDR194W-A_mRNA"; exon_number "1"; gene_source "sgd"; gene_biotype "protein_coding"; transcript_source "sgd"; transcript_biotype "protein_coding";
IV	sgd	stop_codon	848221	848223	.	+	0	gene_id "YDR194W-A"; transcript_id "YDR194W-A_mRNA"; exon_number "1"; gene_source "sgd"; gene_biotype "protein_coding"; transcript_source "sgd"; transcript_biotype "protein_coding";
IV	sgd	gene	848360	850284	.	+	.	gene_id "YDR195W"; gene_source "sgd"; gene_biotype "protein_coding";
IV	sgd	transcript	848360	850284	.	+	.	gene_id "YDR195W"; transcript_id "YDR195W_mRNA"; gene_source "sgd"; gene_biotype "protein_coding"; transcript_source "sgd"; transcript_biotype "protein_coding";
IV	sgd	exon	848360	850284	.	+	.	gene_id "YDR195W"; transcript_id "YDR195W_mRNA"; exon_number "1"; gene_source "sgd"; gene_biotype "protein_coding"; transcript_source "sgd"; transcript_biotype "protein_coding"; exon_id "YDR195W_mRNA-E1";
IV	sgd	CDS	848599	850197	.	+	0	gene_id "YDR195W"; transcript_id "YDR195W_mRNA"; exon_number "1"; gene_source "sgd"; gene_biotype "protein_coding"; transcript_source "sgd"; transcript_biotype "protein_coding"; protein_id "YDR195W";
IV	sgd	start_codon	848599	848601	.	+	0	gene_id "YDR195W"; transcript_id "YDR195W_mRNA"; exon_number "1"; gene_source "sgd"; gene_biotype "protein_coding"; transcript_source "sgd"; transcript_biotype "protein_coding";
IV	sgd	stop_codon	850198	850200	.	+	0	gene_id "YDR195W"; transcript_id "YDR195W_mRNA"; exon_number "1"; gene_source "sgd"; gene_biotype "protein_coding"; transcript_source "sgd"; transcript_biotype "protein_coding";
IV	sgd	gene	850098	851076	.	-	.	gene_id "YDR196C"; gene_source "sgd"; gene_biotype "protein_coding";
IV	sgd	transcript	850098	851076	.	-	.	gene_id "YDR196C"; transcript_id "YDR196C_mRNA"; gene_source "sgd"; gene_biotype "protein_coding"; transcript_source "sgd"; transcript_biotype "protein_coding";
IV	sgd	exon	850098	851076	.	-	.	gene_id "YDR196C"; transcript_id "YDR196C_mRNA"; exon_number "1"; gene_source "sgd"; gene_biotype "protein_coding"; transcript_source "sgd"; transcript_biotype "protein_coding"; exon_id "YDR196C_mRNA-E1";
IV	sgd	CDS	850277	850999	.	-	0	gene_id "YDR196C"; transcript_id "YDR196C_mRNA"; exon_number "1"; gene_source "sgd"; gene_biotype "protein_coding"; transcript_source "sgd"; transcript_biotype "protein_coding"; protein_id "YDR196C";
IV	sgd	start_codon	850997	850999	.	-	0	gene_id "YDR196C"; transcript_id "YDR196C_mRNA"; exon_number "1"; gene_source "sgd"; gene_biotype "protein_coding"; transcript_source "sgd"; transcript_biotype "protein_coding";
IV	sgd	stop_codon	850274	850276	.	-	0	gene_id "YDR196C"; transcript_id "YDR196C_mRNA"; exon_number "1"; gene_source "sgd"; gene_biotype "protein_coding"; transcript_source "sgd"; transcript_biotype "protein_coding";
IV	sgd	gene	851195	852526	.	+	.	gene_id "YDR197W"; gene_name "CBS2"; gene_source "sgd"; gene_biotype "protein_coding";
IV	sgd	transcript	851195	852526	.	+	.	gene_id "YDR197W"; transcript_id "YDR197W_mRNA"; gene_name "CBS2"; gene_source "sgd"; gene_biotype "protein_coding"; transcript_source "sgd"; transcript_biotype "protein_coding";
IV	sgd	exon	851195	852526	.	+	.	gene_id "YDR197W"; transcript_id "YDR197W_mRNA"; exon_number "1"; gene_name "CBS2"; gene_source "sgd"; gene_biotype "protein_coding"; transcript_source "sgd"; transcript_biotype "protein_coding"; exon_id "YDR197W_mRNA-E1";
IV	sgd	CDS	851228	852394	.	+	0	gene_id "YDR197W"; transcript_id "YDR197W_mRNA"; exon_number "1"; gene_name "CBS2"; gene_source "sgd"; gene_biotype "protein_coding"; transcript_source "sgd"; transcript_biotype "protein_coding"; protein_id "YDR197W";
IV	sgd	start_codon	851228	851230	.	+	0	gene_id "YDR197W"; transcript_id "YDR197W_mRNA"; exon_number "1"; gene_name "CBS2"; gene_source "sgd"; gene_biotype "protein_coding"; transcript_source "sgd"; transcript_biotype "protein_coding";
IV	sgd	stop_codon	852395	852397	.	+	0	gene_id "YDR197W"; transcript_id "YDR197W_mRNA"; exon_number "1"; gene_name "CBS2"; gene_source "sgd"; gene_biotype "protein_coding"; transcript_source "sgd"; transcript_biotype "protein_coding";
IV	sgd	gene	852497	853999	.	-	.	gene_id "YDR198C"; gene_source "sgd"; gene_biotype "protein_coding";
IV	sgd	transcript	852497	853999	.	-	.	gene_id "YDR198C"; transcript_id "YDR198C_mRNA"; gene_source "sgd"; gene_biotype "protein_coding"; transcript_source "sgd"; transcript_biotype "protein_coding";
IV	sgd	exon	852497	853999	.	-	.	gene_id "YDR198C"; transcript_id "YDR198C_mRNA"; exon_number "1"; gene_source "sgd"; gene_biotype "protein_coding"; transcript_source "sgd"; transcript_biotype "protein_coding"; exon_id "YDR198C_mRNA-E1";
IV	sgd	CDS	852536	853972	.	-	0	gene_id "YDR198C"; transcript_id "YDR198C_mRNA"; exon_number "1"; gene_source "sgd"; gene_biotype "protein_coding"; transcript_source "sgd"; transcript_biotype "protein_coding"; protein_id "YDR198C";
IV	sgd	start_codon	853970	853972	.	-	0	gene_id "YDR198C"; transcript_id "YDR198C_mRNA"; exon_number "1"; gene_source "sgd"; gene_biotype "protein_coding"; transcript_source "sgd"; transcript_biotype "protein_coding";
IV	sgd	stop_codon	852533	852535	.	-	0	gene_id "YDR198C"; transcript_id "YDR198C_mRNA"; exon_number "1"; gene_source "sgd"; gene_biotype "protein_coding"; transcript_source "sgd"; transcript_biotype "protein_coding";
IV	sgd	gene	854137	856158	.	-	.	gene_id "YDR200C"; gene_name "VPS64"; gene_source "sgd"; gene_biotype "protein_coding";
IV	sgd	transcript	854137	856158	.	-	.	gene_id "YDR200C"; transcript_id "YDR200C_mRNA"; gene_name "VPS64"; gene_source "sgd"; gene_biotype "protein_coding"; transcript_source "sgd"; transcript_biotype "protein_coding";
IV	sgd	exon	854137	856158	.	-	.	gene_id "YDR200C"; transcript_id "YDR200C_mRNA"; exon_number "1"; gene_name "VPS64"; gene_source "sgd"; gene_biotype "protein_coding"; transcript_source "sgd"; transcript_biotype "protein_coding"; exon_id "YDR200C_mRNA-E1";
IV	sgd	CDS	854282	856093	.	-	0	gene_id "YDR200C"; transcript_id "YDR200C_mRNA"; exon_number "1"; gene_name "VPS64"; gene_source "sgd"; gene_biotype "protein_coding"; transcript_source "sgd"; transcript_biotype "protein_coding"; protein_id "YDR200C";
IV	sgd	start_codon	856091	856093	.	-	0	gene_id "YDR200C"; transcript_id "YDR200C_mRNA"; exon_number "1"; gene_name "VPS64"; gene_source "sgd"; gene_biotype "protein_coding"; transcript_source "sgd"; transcript_biotype "protein_coding";
IV	sgd	stop_codon	854279	854281	.	-	0	gene_id "YDR200C"; transcript_id "YDR200C_mRNA"; exon_number "1"; gene_name "VPS64"; gene_source "sgd"; gene_biotype "protein_coding"; transcript_source "sgd"; transcript_biotype "protein_coding";
IV	sgd	gene	856270	857036	.	+	.	gene_id "YDR201W"; gene_source "sgd"; gene_biotype "protein_coding";
IV	sgd	transcript	856270	857036	.	+	.	gene_id "YDR201W"; transcript_id "YDR201W_mRNA"; gene_source "sgd"; gene_biotype "protein_coding"; transcript_source "sgd"; transcript_biotype "protein_coding";
IV	sgd	exon	856270	857036	.	+	.	gene_id "YDR201W"; transcript_id "YDR201W_mRNA"; exon_number "1"; gene_source "sgd"; gene_biotype "protein_coding"; transcript_source "sgd"; transcript_biotype "protein_coding"; exon_id "YDR201W_mRNA-E1";
IV	sgd	CDS	856317	856811	.	+	0	gene_id "YDR201W"; transcript_id "YDR201W_mRNA"; exon_number "1"; gene_source "sgd"; gene_biotype "protein_coding"; transcript_source "sgd"; transcript_biotype "protein_coding"; protein_id "YDR201W";
IV	sgd	start_codon	856317	856319	.	+	0	gene_id "YDR201W"; transcript_id "YDR201W_mRNA"; exon_number "1"; gene_source "sgd"; gene_biotype "protein_coding"; transcript_source "sgd"; transcript_biotype "protein_coding";
IV	sgd	stop_codon	856812	856814	.	+	0	gene_id "YDR201W"; transcript_id "YDR201W_mRNA"; exon_number "1"; gene_source "sgd"; gene_biotype "protein_coding"; transcript_source "sgd"; transcript_biotype "protein_coding";
IV	sgd	gene	856764	857984	.	-	.	gene_id "YDR202C"; gene_source "sgd"; gene_biotype "protein_coding";
IV	sgd	transcript	856764	857984	.	-	.	gene_id "YDR202C"; transcript_id "YDR202C_mRNA"; gene_source "sgd"; gene_biotype "protein_coding"; transcript_source "sgd"; transcript_biotype "protein_coding";
IV	sgd	exon	856764	857984	.	-	.	gene_id "YDR202C"; transcript_id "YDR202C_mRNA"; exon_number "1"; gene_source "sgd"; gene_biotype "protein_coding"; transcript_source "sgd"; transcript_biotype "protein_coding"; exon_id "YDR202C_mRNA-E1";
IV	sgd	CDS	856901	857953	.	-	0	gene_id "YDR202C"; transcript_id "YDR202C_mRNA"; exon_number "1"; gene_source "sgd"; gene_biotype "protein_coding"; transcript_source "sgd"; transcript_biotype "protein_coding"; protein_id "YDR202C";
IV	sgd	start_codon	857951	857953	.	-	0	gene_id "YDR202C"; transcript_id "YDR202C_mRNA"; exon_number "1"; gene_source "sgd"; gene_biotype "protein_coding"; transcript_source "sgd"; transcript_biotype "protein_coding";
IV	sgd	stop_codon	856898	856900	.	-	0	gene_id "YDR202C"; transcript_id "YDR202C_mRNA"; exon_number "1"; gene_source "sgd"; gene_biotype "protein_coding"; transcript_source "sgd"; transcript_biotype "protein_coding";
IV	sgd	gene	858109	859276	.	+	.	gene_id "YDR204W"; gene_source "sgd"; gene_biotype "protein_coding";
IV	sgd	transcript	858109	859276	.	+	.	gene_id "YDR204W"; transcript_id "YDR204W_mRNA"; gene_source "sgd"; gene_biotype "protein_coding"; transcript_source "sgd"; transcript_biotype "protein_coding";
IV	sgd	exon	858109	859276	.	+	.	gene_id "YDR204W"; transcript_id "YDR204W_mRNA"; exon_number "1"; gene_source "sgd"; gene_biotype "protein_coding"; transcript_source "sgd"; transcript_biotype "protein_coding"; exon_id "YDR204W_mRNA-E1";
IV	sgd	CDS	858137	859141	.	+	0	gene_id "YDR204W"; transcript_id "YDR204W_mRNA"; exon_number "1"; gene_source "sgd"; gene_biotype "protein_coding"; transcript_source "sgd"; transcript_biotype "protein_coding"; protein_id "YDR204W";
IV	sgd	start_codon	858137	858139	.	+	0	gene_id "YDR204W"; transcript_id "YDR204W_mRNA"; exon_number "1"; gene_source "sgd"; gene_biotype "protein_coding"; transcript_source "sgd"; transcript_biotype "protein_coding";
IV	sgd	stop_codon	859142	859144	.	+	0	gene_id "YDR204W"; transcript_id "YDR204W_mRNA"; exon_number "1"; gene_source "sgd"; gene_biotype "protein_coding"; transcript_source "sgd"; transcript_biotype "protein_coding";
IV	sgd	gene	859346	861520	.	+	.	gene_id "YDR205W"; gene_source "sgd"; gene_biotype "protein_coding";
IV	sgd	transcript	859346	861520	.	+	.	gene_id "YDR205W"; transcript_id "YDR205W_mRNA"; gene_source "sgd"; gene_biotype "protein_coding"; transcript_source "sgd"; transcript_biotype "protein_coding";
IV	sgd	exon	859346	861520	.	+	.	gene_id "YDR205W"; transcript_id "YDR205W_mRNA"; exon_number "1"; gene_source "sgd"; gene_biotype "protein_coding"; transcript_source "sgd"; transcript_biotype "protein_coding"; exon_id "YDR205W_mRNA-E1";
IV	sgd	CDS	859346	861517	.	+	0	gene_id "YDR205W"; transcript_id "YDR205W_mRNA"; exon_number "1"; gene_source "sgd"; gene_biotype "protein_coding"; transcript_source "sgd"; transcript_biotype "protein_coding"; protein_id "YDR205W";
IV	sgd	start_codon	859346	859348	.	+	0	gene_id "YDR205W"; transcript_id "YDR205W_mRNA"; exon_number "1"; gene_source "sgd"; gene_biotype "protein_coding"; transcript_source "sgd"; transcript_biotype "protein_coding";
IV	sgd	stop_codon	861518	861520	.	+	0	gene_id "YDR205W"; transcript_id "YDR205W_mRNA"; exon_number "1"; gene_source "sgd"; gene_biotype "protein_coding"; transcript_source "sgd"; transcript_biotype "protein_coding";
IV	sgd	gene	862054	864708	.	+	.	gene_id "YDR206W"; gene_source "sgd"; gene_biotype "protein_coding";
IV	sgd	transcript	862054	864708	.	+	.	gene_id "YDR206W"; transcript_id "YDR206W_mRNA"; gene_source "sgd"; gene_biotype "protein_coding"; transcript_source "sgd"; transcript_biotype "protein_coding";
IV	sgd	exon	862054	864708	.	+	.	gene_id "YDR206W"; transcript_id "YDR206W_mRNA"; exon_number "1"; gene_source "sgd"; gene_biotype "protein_coding"; transcript_source "sgd"; transcript_biotype "protein_coding"; exon_id "YDR206W_mRNA-E1";
IV	sgd	CDS	862054	864705	.	+	0	gene_id "YDR206W"; transcript_id "YDR206W_mRNA"; exon_number "1"; gene_source "sgd"; gene_biotype "protein_coding"; transcript_source "sgd"; transcript_biotype "protein_coding"; protein_id "YDR206W";
IV	sgd	start_codon	862054	862056	.	+	0	gene_id "YDR206W"; transcript_id "YDR206W_mRNA"; exon_number "1"; gene_source "sgd"; gene_biotype "protein_coding"; transcript_source "sgd"; transcript_biotype "protein_coding";
IV	sgd	stop_codon	864706	864708	.	+	0	gene_id "YDR206W"; transcript_id "YDR206W_mRNA"; exon_number "1"; gene_source "sgd"; gene_biotype "protein_coding"; transcript_source "sgd"; transcript_biotype "protein_coding";
IV	sgd	gene	865012	867522	.	-	.	gene_id "YDR207C"; gene_name "UME6"; gene_source "sgd"; gene_biotype "protein_coding";
IV	sgd	transcript	865012	867522	.	-	.	gene_id "YDR207C"; transcript_id "YDR207C_mRNA"; gene_name "UME6"; gene_source "sgd"; gene_biotype "protein_coding"; transcript_source "sgd"; transcript_biotype "protein_coding";
IV	sgd	exon	865012	867522	.	-	.	gene_id "YDR207C"; transcript_id "YDR207C_mRNA"; exon_number "1"; gene_name "UME6"; gene_source "sgd"; gene_biotype "protein_coding"; transcript_source "sgd"; transcript_biotype "protein_coding"; exon_id "YDR207C_mRNA-E1";
IV	sgd	CDS	865015	867522	.	-	0	gene_id "YDR207C"; transcript_id "YDR207C_mRNA"; exon_number "1"; gene_name "UME6"; gene_source "sgd"; gene_biotype "protein_coding"; transcript_source "sgd"; transcript_biotype "protein_coding"; protein_id "YDR207C";
IV	sgd	start_codon	867520	867522	.	-	0	gene_id "YDR207C"; transcript_id "YDR207C_mRNA"; exon_number "1"; gene_name "UME6"; gene_source "sgd"; gene_biotype "protein_coding"; transcript_source "sgd"; transcript_biotype "protein_coding";
IV	sgd	stop_codon	865012	865014	.	-	0	gene_id "YDR207C"; transcript_id "YDR207C_mRNA"; exon_number "1"; gene_name "UME6"; gene_source "sgd"; gene_biotype "protein_coding"; transcript_source "sgd"; transcript_biotype "protein_coding";
IV	sgd	gene	868224	870563	.	+	.	gene_id "YDR208W"; gene_source "sgd"; gene_biotype "protein_coding";
IV	sgd	transcript	868224	870563	.	+	.	gene_id "YDR208W"; transcript_id "YDR208W_mRNA"; gene_source "sgd"; gene_biotype "protein_coding"; transcript_source "sgd"; transcript_biotype "protein_coding";
IV	sgd	exon	868224	870563	.	+	.	gene_id "YDR208W"; transcript_id "YDR208W_mRNA"; exon_number "1"; gene_source "sgd"; gene_biotype "protein_coding"; transcript_source "sgd"; transcript_biotype "protein_coding"; exon_id "YDR208W_mRNA-E1";
IV	sgd	CDS	868224	870560	.	+	0	gene_id "YDR208W"; transcript_id "YDR208W_mRNA"; exon_number "1"; gene_source "sgd"; gene_biotype "protein_coding"; transcript_source "sgd"; transcript_biotype "protein_coding"; protein_id "YDR208W";
IV	sgd	start_codon	868224	868226	.	+	0	gene_id "YDR208W"; transcript_id "YDR208W_mRNA"; exon_number "1"; gene_source "sgd"; gene_biotype "protein_coding"; transcript_source "sgd"; transcript_biotype "protein_coding";
IV	sgd	stop_codon	870561	870563	.	+	0	gene_id "YDR208W"; transcript_id "YDR208W_mRNA"; exon_number "1"; gene_source "sgd"; gene_biotype "protein_coding"; transcript_source "sgd"; transcript_biotype "protein_coding";
IV	sgd	gene	871042	871301	.	+	.	gene_id "YDR210W"; gene_source "sgd"; gene_biotype "protein_coding";
IV	sgd	transcript	871042	871301	.	+	.	gene_id "YDR210W"; transcript_id "YDR210W_mRNA"; gene_source "sgd"; gene_biotype "protein_coding"; transcript_source "sgd"; transcript_biotype "protein_coding";
IV	sgd	exon	871042	871301	.	+	.	gene_id "YDR210W"; transcript_id "YDR210W_mRNA"; exon_number "1"; gene_source "sgd"; gene_biotype "protein_coding"; transcript_source "sgd"; transcript_biotype "protein_coding"; exon_id "YDR210W_mRNA-E1";
IV	sgd	CDS	871074	871298	.	+	0	gene_id "YDR210W"; transcript_id "YDR210W_mRNA"; exon_number "1"; gene_source "sgd"; gene_biotype "protein_coding"; transcript_source "sgd"; transcript_biotype "protein_coding"; protein_id "YDR210W";
IV	sgd	start_codon	871074	871076	.	+	0	gene_id "YDR210W"; transcript_id "YDR210W_mRNA"; exon_number "1"; gene_source "sgd"; gene_biotype "protein_coding"; transcript_source "sgd"; transcript_biotype "protein_coding";
IV	sgd	stop_codon	871299	871301	.	+	0	gene_id "YDR210W"; transcript_id "YDR210W_mRNA"; exon_number "1"; gene_source "sgd"; gene_biotype "protein_coding"; transcript_source "sgd"; transcript_biotype "protein_coding";
IV	sgd	gene	872112	877425	.	+	.	gene_id "YDR210W-B"; gene_source "sgd"; gene_biotype "transposable_element";
IV	sgd	transcript	872112	877425	.	+	.	gene_id "YDR210W-B"; transcript_id "YDR210W-B"; gene_source "sgd"; gene_biotype "transposable_element"; transcript_source "sgd"; transcript_biotype "transposable_element";
IV	sgd	exon	872112	877425	.	+	.	gene_id "YDR210W-B"; transcript_id "YDR210W-B"; exon_number "1"; gene_source "sgd"; gene_biotype "transposable_element"; transcript_source "sgd"; transcript_biotype "transposable_element"; exon_id "YDR210W-B-E1";
IV	sgd	gene	872112	873428	.	+	.	gene_id "YDR210W-A"; gene_source "sgd"; gene_biotype "transposable_element";
IV	sgd	transcript	872112	873428	.	+	.	gene_id "YDR210W-A"; transcript_id "YDR210W-A"; gene_source "sgd"; gene_biotype "transposable_element"; transcript_source "sgd"; transcript_biotype "transposable_element";
IV	sgd	exon	872112	873428	.	+	.	gene_id "YDR210W-A"; transcript_id "YDR210W-A"; exon_number "1"; gene_source "sgd"; gene_biotype "transposable_element"; transcript_source "sgd"; transcript_biotype "transposable_element"; exon_id "YDR210W-A-E1";
IV	sgd	gene	878659	883927	.	-	.	gene_id "YDR210C-D"; gene_name "YDR210C-D"; gene_source "sgd"; gene_biotype "transposable_element";
IV	sgd	transcript	878659	883927	.	-	.	gene_id "YDR210C-D"; transcript_id "YDR210C-D"; gene_name "YDR210C-D"; gene_source "sgd"; gene_biotype "transposable_element"; transcript_source "sgd"; transcript_biotype "transposable_element";
IV	sgd	exon	878659	883927	.	-	.	gene_id "YDR210C-D"; transcript_id "YDR210C-D"; exon_number "1"; gene_name "YDR210C-D"; gene_source "sgd"; gene_biotype "transposable_element"; transcript_source "sgd"; transcript_biotype "transposable_element"; exon_id "YDR210C-D-E1";
IV	sgd	gene	882605	883927	.	-	.	gene_id "YDR210C-C"; gene_name "YDR210C-C"; gene_source "sgd"; gene_biotype "transposable_element";
IV	sgd	transcript	882605	883927	.	-	.	gene_id "YDR210C-C"; transcript_id "YDR210C-C"; gene_name "YDR210C-C"; gene_source "sgd"; gene_biotype "transposable_element"; transcript_source "sgd"; transcript_biotype "transposable_element";
IV	sgd	exon	882605	883927	.	-	.	gene_id "YDR210C-C"; transcript_id "YDR210C-C"; exon_number "1"; gene_name "YDR210C-C"; gene_source "sgd"; gene_biotype "transposable_element"; transcript_source "sgd"; transcript_biotype "transposable_element"; exon_id "YDR210C-C-E1";
IV	sgd	gene	884676	887017	.	+	.	gene_id "YDR211W"; gene_source "sgd"; gene_biotype "protein_coding";
IV	sgd	transcript	884676	887017	.	+	.	gene_id "YDR211W"; transcript_id "YDR211W_mRNA"; gene_source "sgd"; gene_biotype "protein_coding"; transcript_source "sgd"; transcript_biotype "protein_coding";
IV	sgd	exon	884676	887017	.	+	.	gene_id "YDR211W"; transcript_id "YDR211W_mRNA"; exon_number "1"; gene_source "sgd"; gene_biotype "protein_coding"; transcript_source "sgd"; transcript_biotype "protein_coding"; exon_id "YDR211W_mRNA-E1";
IV	sgd	CDS	884727	886862	.	+	0	gene_id "YDR211W"; transcript_id "YDR211W_mRNA"; exon_number "1"; gene_source "sgd"; gene_biotype "protein_coding"; transcript_source "sgd"; transcript_biotype "protein_coding"; protein_id "YDR211W";
IV	sgd	start_codon	884727	884729	.	+	0	gene_id "YDR211W"; transcript_id "YDR211W_mRNA"; exon_number "1"; gene_source "sgd"; gene_biotype "protein_coding"; transcript_source "sgd"; transcript_biotype "protein_coding";
IV	sgd	stop_codon	886863	886865	.	+	0	gene_id "YDR211W"; transcript_id "YDR211W_mRNA"; exon_number "1"; gene_source "sgd"; gene_biotype "protein_coding"; transcript_source "sgd"; transcript_biotype "protein_coding";
IV	sgd	gene	887143	889098	.	+	.	gene_id "YDR212W"; gene_name "TCP1"; gene_source "sgd"; gene_biotype "protein_coding";
IV	sgd	transcript	887143	889098	.	+	.	gene_id "YDR212W"; transcript_id "YDR212W_mRNA"; gene_name "TCP1"; gene_source "sgd"; gene_biotype "protein_coding"; transcript_source "sgd"; transcript_biotype "protein_coding";
IV	sgd	exon	887143	889098	.	+	.	gene_id "YDR212W"; transcript_id "YDR212W_mRNA"; exon_number "1"; gene_name "TCP1"; gene_source "sgd"; gene_biotype "protein_coding"; transcript_source "sgd"; transcript_biotype "protein_coding"; exon_id "YDR212W_mRNA-E1";
IV	sgd	CDS	887232	888908	.	+	0	gene_id "YDR212W"; transcript_id "YDR212W_mRNA"; exon_number "1"; gene_name "TCP1"; gene_source "sgd"; gene_biotype "protein_coding"; transcript_source "sgd"; transcript_biotype "protein_coding"; protein_id "YDR212W";
IV	sgd	start_codon	887232	887234	.	+	0	gene_id "YDR212W"; transcript_id "YDR212W_mRNA"; exon_number "1"; gene_name "TCP1"; gene_source "sgd"; gene_biotype "protein_coding"; transcript_source "sgd"; transcript_biotype "protein_coding";
IV	sgd	stop_codon	888909	888911	.	+	0	gene_id "YDR212W"; transcript_id "YDR212W_mRNA"; exon_number "1"; gene_name "TCP1"; gene_source "sgd"; gene_biotype "protein_coding"; transcript_source "sgd"; transcript_biotype "protein_coding";
IV	sgd	gene	889751	892492	.	+	.	gene_id "YDR213W"; gene_name "UPC2"; gene_source "sgd"; gene_biotype "protein_coding";
IV	sgd	transcript	889751	892492	.	+	.	gene_id "YDR213W"; transcript_id "YDR213W_mRNA"; gene_name "UPC2"; gene_source "sgd"; gene_biotype "protein_coding"; transcript_source "sgd"; transcript_biotype "protein_coding";
IV	sgd	exon	889751	892492	.	+	.	gene_id "YDR213W"; transcript_id "YDR213W_mRNA"; exon_number "1"; gene_name "UPC2"; gene_source "sgd"; gene_biotype "protein_coding"; transcript_source "sgd"; transcript_biotype "protein_coding"; exon_id "YDR213W_mRNA-E1";
IV	sgd	CDS	889751	892489	.	+	0	gene_id "YDR213W"; transcript_id "YDR213W_mRNA"; exon_number "1"; gene_name "UPC2"; gene_source "sgd"; gene_biotype "protein_coding"; transcript_source "sgd"; transcript_biotype "protein_coding"; protein_id "YDR213W";
IV	sgd	start_codon	889751	889753	.	+	0	gene_id "YDR213W"; transcript_id "YDR213W_mRNA"; exon_number "1"; gene_name "UPC2"; gene_source "sgd"; gene_biotype "protein_coding"; transcript_source "sgd"; transcript_biotype "protein_coding";
IV	sgd	stop_codon	892490	892492	.	+	0	gene_id "YDR213W"; transcript_id "YDR213W_mRNA"; exon_number "1"; gene_name "UPC2"; gene_source "sgd"; gene_biotype "protein_coding"; transcript_source "sgd"; transcript_biotype "protein_coding";
IV	sgd	gene	892738	894024	.	+	.	gene_id "YDR214W"; gene_source "sgd"; gene_biotype "protein_coding";
IV	sgd	transcript	892738	894024	.	+	.	gene_id "YDR214W"; transcript_id "YDR214W_mRNA"; gene_source "sgd"; gene_biotype "protein_coding"; transcript_source "sgd"; transcript_biotype "protein_coding";
IV	sgd	exon	892738	894024	.	+	.	gene_id "YDR214W"; transcript_id "YDR214W_mRNA"; exon_number "1"; gene_source "sgd"; gene_biotype "protein_coding"; transcript_source "sgd"; transcript_biotype "protein_coding"; exon_id "YDR214W_mRNA-E1";
IV	sgd	CDS	892875	893924	.	+	0	gene_id "YDR214W"; transcript_id "YDR214W_mRNA"; exon_number "1"; gene_source "sgd"; gene_biotype "protein_coding"; transcript_source "sgd"; transcript_biotype "protein_coding"; protein_id "YDR214W";
IV	sgd	start_codon	892875	892877	.	+	0	gene_id "YDR214W"; transcript_id "YDR214W_mRNA"; exon_number "1"; gene_source "sgd"; gene_biotype "protein_coding"; transcript_source "sgd"; transcript_biotype "protein_coding";
IV	sgd	stop_codon	893925	893927	.	+	0	gene_id "YDR214W"; transcript_id "YDR214W_mRNA"; exon_number "1"; gene_source "sgd"; gene_biotype "protein_coding"; transcript_source "sgd"; transcript_biotype "protein_coding";
IV	sgd	gene	895035	899006	.	+	.	gene_id "YDR216W"; gene_source "sgd"; gene_biotype "protein_coding";
IV	sgd	transcript	895035	899006	.	+	.	gene_id "YDR216W"; transcript_id "YDR216W_mRNA"; gene_source "sgd"; gene_biotype "protein_coding"; transcript_source "sgd"; transcript_biotype "protein_coding";
IV	sgd	exon	895035	899006	.	+	.	gene_id "YDR216W"; transcript_id "YDR216W_mRNA"; exon_number "1"; gene_source "sgd"; gene_biotype "protein_coding"; transcript_source "sgd"; transcript_biotype "protein_coding"; exon_id "YDR216W_mRNA-E1";
IV	sgd	CDS	895035	899003	.	+	0	gene_id "YDR216W"; transcript_id "YDR216W_mRNA"; exon_number "1"; gene_source "sgd"; gene_biotype "protein_coding"; transcript_source "sgd"; transcript_biotype "protein_coding"; protein_id "YDR216W";
IV	sgd	start_codon	895035	895037	.	+	0	gene_id "YDR216W"; transcript_id "YDR216W_mRNA"; exon_number "1"; gene_source "sgd"; gene_biotype "protein_coding"; transcript_source "sgd"; transcript_biotype "protein_coding";
IV	sgd	stop_codon	899004	899006	.	+	0	gene_id "YDR216W"; transcript_id "YDR216W_mRNA"; exon_number "1"; gene_source "sgd"; gene_biotype "protein_coding"; transcript_source "sgd"; transcript_biotype "protein_coding";
IV	sgd	gene	899551	903480	.	-	.	gene_id "YDR217C"; gene_source "sgd"; gene_biotype "protein_coding";
IV	sgd	transcript	899551	903480	.	-	.	gene_id "YDR217C"; transcript_id "YDR217C_mRNA"; gene_source "sgd"; gene_biotype "protein_coding"; transcript_source "sgd"; transcript_biotype "protein_coding";
IV	sgd	exon	899551	903480	.	-	.	gene_id "YDR217C"; transcript_id "YDR217C_mRNA"; exon_number "1"; gene_source "sgd"; gene_biotype "protein_coding"; transcript_source "sgd"; transcript_biotype "protein_coding"; exon_id "YDR217C_mRNA-E1";
IV	sgd	CDS	899554	903480	.	-	0	gene_id "YDR217C"; transcript_id "YDR217C_mRNA"; exon_number "1"; gene_source "sgd"; gene_biotype "protein_coding"; transcript_source "sgd"; transcript_biotype "protein_coding"; protein_id "YDR217C";
IV	sgd	start_codon	903478	903480	.	-	0	gene_id "YDR217C"; transcript_id "YDR217C_mRNA"; exon_number "1"; gene_source "sgd"; gene_biotype "protein_coding"; transcript_source "sgd"; transcript_biotype "protein_coding";
IV	sgd	stop_codon	899551	899553	.	-	0	gene_id "YDR217C"; transcript_id "YDR217C_mRNA"; exon_number "1"; gene_source "sgd"; gene_biotype "protein_coding"; transcript_source "sgd"; transcript_biotype "protein_coding";
IV	sgd	gene	903781	905052	.	-	.	gene_id "YDR218C"; gene_source "sgd"; gene_biotype "protein_coding";
IV	sgd	transcript	903781	905052	.	-	.	gene_id "YDR218C"; transcript_id "YDR218C_mRNA"; gene_source "sgd"; gene_biotype "protein_coding"; transcript_source "sgd"; transcript_biotype "protein_coding";
IV	sgd	exon	903781	905052	.	-	.	gene_id "YDR218C"; transcript_id "YDR218C_mRNA"; exon_number "1"; gene_source "sgd"; gene_biotype "protein_coding"; transcript_source "sgd"; transcript_biotype "protein_coding"; exon_id "YDR218C_mRNA-E1";
IV	sgd	CDS	903784	905052	.	-	0	gene_id "YDR218C"; transcript_id "YDR218C_mRNA"; exon_number "1"; gene_source "sgd"; gene_biotype "protein_coding"; transcript_source "sgd"; transcript_biotype "protein_coding"; protein_id "YDR218C";
IV	sgd	start_codon	905050	905052	.	-	0	gene_id "YDR218C"; transcript_id "YDR218C_mRNA"; exon_number "1"; gene_source "sgd"; gene_biotype "protein_coding"; transcript_source "sgd"; transcript_biotype "protein_coding";
IV	sgd	stop_codon	903781	903783	.	-	0	gene_id "YDR218C"; transcript_id "YDR218C_mRNA"; exon_number "1"; gene_source "sgd"; gene_biotype "protein_coding"; transcript_source "sgd"; transcript_biotype "protein_coding";
IV	sgd	gene	905455	906852	.	-	.	gene_id "YDR219C"; gene_source "sgd"; gene_biotype "protein_coding";
IV	sgd	transcript	905455	906852	.	-	.	gene_id "YDR219C"; transcript_id "YDR219C_mRNA"; gene_source "sgd"; gene_biotype "protein_coding"; transcript_source "sgd"; transcript_biotype "protein_coding";
IV	sgd	exon	905455	906852	.	-	.	gene_id "YDR219C"; transcript_id "YDR219C_mRNA"; exon_number "1"; gene_source "sgd"; gene_biotype "protein_coding"; transcript_source "sgd"; transcript_biotype "protein_coding"; exon_id "YDR219C_mRNA-E1";
IV	sgd	CDS	905458	906852	.	-	0	gene_id "YDR219C"; transcript_id "YDR219C_mRNA"; exon_number "1"; gene_source "sgd"; gene_biotype "protein_coding"; transcript_source "sgd"; transcript_biotype "protein_coding"; protein_id "YDR219C";
IV	sgd	start_codon	906850	906852	.	-	0	gene_id "YDR219C"; transcript_id "YDR219C_mRNA"; exon_number "1"; gene_source "sgd"; gene_biotype "protein_coding"; transcript_source "sgd"; transcript_biotype "protein_coding";
IV	sgd	stop_codon	905455	905457	.	-	0	gene_id "YDR219C"; transcript_id "YDR219C_mRNA"; exon_number "1"; gene_source "sgd"; gene_biotype "protein_coding"; transcript_source "sgd"; transcript_biotype "protein_coding";
IV	sgd	gene	907300	909969	.	+	.	gene_id "YDR221W"; gene_source "sgd"; gene_biotype "protein_coding";
IV	sgd	transcript	907300	909969	.	+	.	gene_id "YDR221W"; transcript_id "YDR221W_mRNA"; gene_source "sgd"; gene_biotype "protein_coding"; transcript_source "sgd"; transcript_biotype "protein_coding";
IV	sgd	exon	907300	909969	.	+	.	gene_id "YDR221W"; transcript_id "YDR221W_mRNA"; exon_number "1"; gene_source "sgd"; gene_biotype "protein_coding"; transcript_source "sgd"; transcript_biotype "protein_coding"; exon_id "YDR221W_mRNA-E1";
IV	sgd	CDS	907330	909435	.	+	0	gene_id "YDR221W"; transcript_id "YDR221W_mRNA"; exon_number "1"; gene_source "sgd"; gene_biotype "protein_coding"; transcript_source "sgd"; transcript_biotype "protein_coding"; protein_id "YDR221W";
IV	sgd	start_codon	907330	907332	.	+	0	gene_id "YDR221W"; transcript_id "YDR221W_mRNA"; exon_number "1"; gene_source "sgd"; gene_biotype "protein_coding"; transcript_source "sgd"; transcript_biotype "protein_coding";
IV	sgd	stop_codon	909436	909438	.	+	0	gene_id "YDR221W"; transcript_id "YDR221W_mRNA"; exon_number "1"; gene_source "sgd"; gene_biotype "protein_coding"; transcript_source "sgd"; transcript_biotype "protein_coding";
IV	sgd	gene	910018	911452	.	+	.	gene_id "YDR222W"; gene_source "sgd"; gene_biotype "protein_coding";
IV	sgd	transcript	910018	911452	.	+	.	gene_id "YDR222W"; transcript_id "YDR222W_mRNA"; gene_source "sgd"; gene_biotype "protein_coding"; transcript_source "sgd"; transcript_biotype "protein_coding";
IV	sgd	exon	910018	911452	.	+	.	gene_id "YDR222W"; transcript_id "YDR222W_mRNA"; exon_number "1"; gene_source "sgd"; gene_biotype "protein_coding"; transcript_source "sgd"; transcript_biotype "protein_coding"; exon_id "YDR222W_mRNA-E1";
IV	sgd	CDS	910054	911298	.	+	0	gene_id "YDR222W"; transcript_id "YDR222W_mRNA"; exon_number "1"; gene_source "sgd"; gene_biotype "protein_coding"; transcript_source "sgd"; transcript_biotype "protein_coding"; protein_id "YDR222W";
IV	sgd	start_codon	910054	910056	.	+	0	gene_id "YDR222W"; transcript_id "YDR222W_mRNA"; exon_number "1"; gene_source "sgd"; gene_biotype "protein_coding"; transcript_source "sgd"; transcript_biotype "protein_coding";
IV	sgd	stop_codon	911299	911301	.	+	0	gene_id "YDR222W"; transcript_id "YDR222W_mRNA"; exon_number "1"; gene_source "sgd"; gene_biotype "protein_coding"; transcript_source "sgd"; transcript_biotype "protein_coding";
IV	sgd	gene	912099	913502	.	+	.	gene_id "YDR223W"; gene_source "sgd"; gene_biotype "protein_coding";
IV	sgd	transcript	912099	913502	.	+	.	gene_id "YDR223W"; transcript_id "YDR223W_mRNA"; gene_source "sgd"; gene_biotype "protein_coding"; transcript_source "sgd"; transcript_biotype "protein_coding";
IV	sgd	exon	912099	913502	.	+	.	gene_id "YDR223W"; transcript_id "YDR223W_mRNA"; exon_number "1"; gene_source "sgd"; gene_biotype "protein_coding"; transcript_source "sgd"; transcript_biotype "protein_coding"; exon_id "YDR223W_mRNA-E1";
IV	sgd	CDS	912099	913499	.	+	0	gene_id "YDR223W"; transcript_id "YDR223W_mRNA"; exon_number "1"; gene_source "sgd"; gene_biotype "protein_coding"; transcript_source "sgd"; transcript_biotype "protein_coding"; protein_id "YDR223W";
IV	sgd	start_codon	912099	912101	.	+	0	gene_id "YDR223W"; transcript_id "YDR223W_mRNA"; exon_number "1"; gene_source "sgd"; gene_biotype "protein_coding"; transcript_source "sgd"; transcript_biotype "protein_coding";
IV	sgd	stop_codon	913500	913502	.	+	0	gene_id "YDR223W"; transcript_id "YDR223W_mRNA"; exon_number "1"; gene_source "sgd"; gene_biotype "protein_coding"; transcript_source "sgd"; transcript_biotype "protein_coding";
IV	sgd	gene	914175	914842	.	-	.	gene_id "YDR224C"; gene_name "HTB1"; gene_source "sgd"; gene_biotype "protein_coding";
IV	sgd	transcript	914175	914842	.	-	.	gene_id "YDR224C"; transcript_id "YDR224C_mRNA"; gene_name "HTB1"; gene_source "sgd"; gene_biotype "protein_coding"; transcript_source "sgd"; transcript_biotype "protein_coding";
IV	sgd	exon	914175	914842	.	-	.	gene_id "YDR224C"; transcript_id "YDR224C_mRNA"; exon_number "1"; gene_name "HTB1"; gene_source "sgd"; gene_biotype "protein_coding"; transcript_source "sgd"; transcript_biotype "protein_coding"; exon_id "YDR224C_mRNA-E1";
IV	sgd	CDS	914320	914712	.	-	0	gene_id "YDR224C"; transcript_id "YDR224C_mRNA"; exon_number "1"; gene_name "HTB1"; gene_source "sgd"; gene_biotype "protein_coding"; transcript_source "sgd"; transcript_biotype "protein_coding"; protein_id "YDR224C";
IV	sgd	start_codon	914710	914712	.	-	0	gene_id "YDR224C"; transcript_id "YDR224C_mRNA"; exon_number "1"; gene_name "HTB1"; gene_source "sgd"; gene_biotype "protein_coding"; transcript_source "sgd"; transcript_biotype "protein_coding";
IV	sgd	stop_codon	914317	914319	.	-	0	gene_id "YDR224C"; transcript_id "YDR224C_mRNA"; exon_number "1"; gene_name "HTB1"; gene_source "sgd"; gene_biotype "protein_coding"; transcript_source "sgd"; transcript_biotype "protein_coding";
IV	sgd	gene	915411	916127	.	+	.	gene_id "YDR225W"; gene_name "HTA1"; gene_source "sgd"; gene_biotype "protein_coding";
IV	sgd	transcript	915411	916127	.	+	.	gene_id "YDR225W"; transcript_id "YDR225W_mRNA"; gene_name "HTA1"; gene_source "sgd"; gene_biotype "protein_coding"; transcript_source "sgd"; transcript_biotype "protein_coding";
IV	sgd	exon	915411	916127	.	+	.	gene_id "YDR225W"; transcript_id "YDR225W_mRNA"; exon_number "1"; gene_name "HTA1"; gene_source "sgd"; gene_biotype "protein_coding"; transcript_source "sgd"; transcript_biotype "protein_coding"; exon_id "YDR225W_mRNA-E1";
IV	sgd	CDS	915530	915925	.	+	0	gene_id "YDR225W"; transcript_id "YDR225W_mRNA"; exon_number "1"; gene_name "HTA1"; gene_source "sgd"; gene_biotype "protein_coding"; transcript_source "sgd"; transcript_biotype "protein_coding"; protein_id "YDR225W";
IV	sgd	start_codon	915530	915532	.	+	0	gene_id "YDR225W"; transcript_id "YDR225W_mRNA"; exon_number "1"; gene_name "HTA1"; gene_source "sgd"; gene_biotype "protein_coding"; transcript_source "sgd"; transcript_biotype "protein_coding";
IV	sgd	stop_codon	915926	915928	.	+	0	gene_id "YDR225W"; transcript_id "YDR225W_mRNA"; exon_number "1"; gene_name "HTA1"; gene_source "sgd"; gene_biotype "protein_coding"; transcript_source "sgd"; transcript_biotype "protein_coding";
IV	sgd	gene	916411	917358	.	+	.	gene_id "YDR226W"; gene_name "ADK1"; gene_source "sgd"; gene_biotype "protein_coding";
IV	sgd	transcript	916411	917358	.	+	.	gene_id "YDR226W"; transcript_id "YDR226W_mRNA"; gene_name "ADK1"; gene_source "sgd"; gene_biotype "protein_coding"; transcript_source "sgd"; transcript_biotype "protein_coding";
IV	sgd	exon	916411	917358	.	+	.	gene_id "YDR226W"; transcript_id "YDR226W_mRNA"; exon_number "1"; gene_name "ADK1"; gene_source "sgd"; gene_biotype "protein_coding"; transcript_source "sgd"; transcript_biotype "protein_coding"; exon_id "YDR226W_mRNA-E1";
IV	sgd	CDS	916486	917151	.	+	0	gene_id "YDR226W"; transcript_id "YDR226W_mRNA"; exon_number "1"; gene_name "ADK1"; gene_source "sgd"; gene_biotype "protein_coding"; transcript_source "sgd"; transcript_biotype "protein_coding"; protein_id "YDR226W";
IV	sgd	start_codon	916486	916488	.	+	0	gene_id "YDR226W"; transcript_id "YDR226W_mRNA"; exon_number "1"; gene_name "ADK1"; gene_source "sgd"; gene_biotype "protein_coding"; transcript_source "sgd"; transcript_biotype "protein_coding";
IV	sgd	stop_codon	917152	917154	.	+	0	gene_id "YDR226W"; transcript_id "YDR226W_mRNA"; exon_number "1"; gene_name "ADK1"; gene_source "sgd"; gene_biotype "protein_coding"; transcript_source "sgd"; transcript_biotype "protein_coding";
IV	sgd	gene	917446	921647	.	+	.	gene_id "YDR227W"; gene_name "SIR4"; gene_source "sgd"; gene_biotype "protein_coding";
IV	sgd	transcript	917446	921647	.	+	.	gene_id "YDR227W"; transcript_id "YDR227W_mRNA"; gene_name "SIR4"; gene_source "sgd"; gene_biotype "protein_coding"; transcript_source "sgd"; transcript_biotype "protein_coding";
IV	sgd	exon	917446	921647	.	+	.	gene_id "YDR227W"; transcript_id "YDR227W_mRNA"; exon_number "1"; gene_name "SIR4"; gene_source "sgd"; gene_biotype "protein_coding"; transcript_source "sgd"; transcript_biotype "protein_coding"; exon_id "YDR227W_mRNA-E1";
IV	sgd	CDS	917571	921644	.	+	0	gene_id "YDR227W"; transcript_id "YDR227W_mRNA"; exon_number "1"; gene_name "SIR4"; gene_source "sgd"; gene_biotype "protein_coding"; transcript_source "sgd"; transcript_biotype "protein_coding"; protein_id "YDR227W";
IV	sgd	start_codon	917571	917573	.	+	0	gene_id "YDR227W"; transcript_id "YDR227W_mRNA"; exon_number "1"; gene_name "SIR4"; gene_source "sgd"; gene_biotype "protein_coding"; transcript_source "sgd"; transcript_biotype "protein_coding";
IV	sgd	stop_codon	921645	921647	.	+	0	gene_id "YDR227W"; transcript_id "YDR227W_mRNA"; exon_number "1"; gene_name "SIR4"; gene_source "sgd"; gene_biotype "protein_coding"; transcript_source "sgd"; transcript_biotype "protein_coding";
IV	sgd	gene	921926	923806	.	-	.	gene_id "YDR228C"; gene_source "sgd"; gene_biotype "protein_coding";
IV	sgd	transcript	921926	923806	.	-	.	gene_id "YDR228C"; transcript_id "YDR228C_mRNA"; gene_source "sgd"; gene_biotype "protein_coding"; transcript_source "sgd"; transcript_biotype "protein_coding";
IV	sgd	exon	921926	923806	.	-	.	gene_id "YDR228C"; transcript_id "YDR228C_mRNA"; exon_number "1"; gene_source "sgd"; gene_biotype "protein_coding"; transcript_source "sgd"; transcript_biotype "protein_coding"; exon_id "YDR228C_mRNA-E1";
IV	sgd	CDS	921929	923806	.	-	0	gene_id "YDR228C"; transcript_id "YDR228C_mRNA"; exon_number "1"; gene_source "sgd"; gene_biotype "protein_coding"; transcript_source "sgd"; transcript_biotype "protein_coding"; protein_id "YDR228C";
IV	sgd	start_codon	923804	923806	.	-	0	gene_id "YDR228C"; transcript_id "YDR228C_mRNA"; exon_number "1"; gene_source "sgd"; gene_biotype "protein_coding"; transcript_source "sgd"; transcript_biotype "protein_coding";
IV	sgd	stop_codon	921926	921928	.	-	0	gene_id "YDR228C"; transcript_id "YDR228C_mRNA"; exon_number "1"; gene_source "sgd"; gene_biotype "protein_coding"; transcript_source "sgd"; transcript_biotype "protein_coding";
IV	sgd	gene	924684	926218	.	+	.	gene_id "YDR229W"; gene_source "sgd"; gene_biotype "protein_coding";
IV	sgd	transcript	924684	926218	.	+	.	gene_id "YDR229W"; transcript_id "YDR229W_mRNA"; gene_source "sgd"; gene_biotype "protein_coding"; transcript_source "sgd"; transcript_biotype "protein_coding";
IV	sgd	exon	924684	926218	.	+	.	gene_id "YDR229W"; transcript_id "YDR229W_mRNA"; exon_number "1"; gene_source "sgd"; gene_biotype "protein_coding"; transcript_source "sgd"; transcript_biotype "protein_coding"; exon_id "YDR229W_mRNA-E1";
IV	sgd	CDS	924785	926143	.	+	0	gene_id "YDR229W"; transcript_id "YDR229W_mRNA"; exon_number "1"; gene_source "sgd"; gene_biotype "protein_coding"; transcript_source "sgd"; transcript_biotype "protein_coding"; protein_id "YDR229W";
IV	sgd	start_codon	924785	924787	.	+	0	gene_id "YDR229W"; transcript_id "YDR229W_mRNA"; exon_number "1"; gene_source "sgd"; gene_biotype "protein_coding"; transcript_source "sgd"; transcript_biotype "protein_coding";
IV	sgd	stop_codon	926144	926146	.	+	0	gene_id "YDR229W"; transcript_id "YDR229W_mRNA"; exon_number "1"; gene_source "sgd"; gene_biotype "protein_coding"; transcript_source "sgd"; transcript_biotype "protein_coding";
IV	sgd	gene	926048	926960	.	-	.	gene_id "YDR231C"; gene_source "sgd"; gene_biotype "protein_coding";
IV	sgd	transcript	926048	926960	.	-	.	gene_id "YDR231C"; transcript_id "YDR231C_mRNA"; gene_source "sgd"; gene_biotype "protein_coding"; transcript_source "sgd"; transcript_biotype "protein_coding";
IV	sgd	exon	926048	926960	.	-	.	gene_id "YDR231C"; transcript_id "YDR231C_mRNA"; exon_number "1"; gene_source "sgd"; gene_biotype "protein_coding"; transcript_source "sgd"; transcript_biotype "protein_coding"; exon_id "YDR231C_mRNA-E1";
IV	sgd	CDS	926296	926910	.	-	0	gene_id "YDR231C"; transcript_id "YDR231C_mRNA"; exon_number "1"; gene_source "sgd"; gene_biotype "protein_coding"; transcript_source "sgd"; transcript_biotype "protein_coding"; protein_id "YDR231C";
IV	sgd	start_codon	926908	926910	.	-	0	gene_id "YDR231C"; transcript_id "YDR231C_mRNA"; exon_number "1"; gene_source "sgd"; gene_biotype "protein_coding"; transcript_source "sgd"; transcript_biotype "protein_coding";
IV	sgd	stop_codon	926293	926295	.	-	0	gene_id "YDR231C"; transcript_id "YDR231C_mRNA"; exon_number "1"; gene_source "sgd"; gene_biotype "protein_coding"; transcript_source "sgd"; transcript_biotype "protein_coding";
IV	sgd	gene	927192	929279	.	+	.	gene_id "YDR232W"; gene_name "HEM1"; gene_source "sgd"; gene_biotype "protein_coding";
IV	sgd	transcript	927192	929279	.	+	.	gene_id "YDR232W"; transcript_id "YDR232W_mRNA"; gene_name "HEM1"; gene_source "sgd"; gene_biotype "protein_coding"; transcript_source "sgd"; transcript_biotype "protein_coding";
IV	sgd	exon	927192	929279	.	+	.	gene_id "YDR232W"; transcript_id "YDR232W_mRNA"; exon_number "1"; gene_name "HEM1"; gene_source "sgd"; gene_biotype "protein_coding"; transcript_source "sgd"; transcript_biotype "protein_coding"; exon_id "YDR232W_mRNA-E1";
IV	sgd	CDS	927452	929095	.	+	0	gene_id "YDR232W"; transcript_id "YDR232W_mRNA"; exon_number "1"; gene_name "HEM1"; gene_source "sgd"; gene_biotype "protein_coding"; transcript_source "sgd"; transcript_biotype "protein_coding"; protein_id "YDR232W";
IV	sgd	start_codon	927452	927454	.	+	0	gene_id "YDR232W"; transcript_id "YDR232W_mRNA"; exon_number "1"; gene_name "HEM1"; gene_source "sgd"; gene_biotype "protein_coding"; transcript_source "sgd"; transcript_biotype "protein_coding";
IV	sgd	stop_codon	929096	929098	.	+	0	gene_id "YDR232W"; transcript_id "YDR232W_mRNA"; exon_number "1"; gene_name "HEM1"; gene_source "sgd"; gene_biotype "protein_coding"; transcript_source "sgd"; transcript_biotype "protein_coding";
IV	sgd	gene	929303	930429	.	-	.	gene_id "YDR233C"; gene_source "sgd"; gene_biotype "protein_coding";
IV	sgd	transcript	929303	930429	.	-	.	gene_id "YDR233C"; transcript_id "YDR233C_mRNA"; gene_source "sgd"; gene_biotype "protein_coding"; transcript_source "sgd"; transcript_biotype "protein_coding";
IV	sgd	exon	929303	930429	.	-	.	gene_id "YDR233C"; transcript_id "YDR233C_mRNA"; exon_number "1"; gene_source "sgd"; gene_biotype "protein_coding"; transcript_source "sgd"; transcript_biotype "protein_coding"; exon_id "YDR233C_mRNA-E1";
IV	sgd	CDS	929473	930357	.	-	0	gene_id "YDR233C"; transcript_id "YDR233C_mRNA"; exon_number "1"; gene_source "sgd"; gene_biotype "protein_coding"; transcript_source "sgd"; transcript_biotype "protein_coding"; protein_id "YDR233C";
IV	sgd	start_codon	930355	930357	.	-	0	gene_id "YDR233C"; transcript_id "YDR233C_mRNA"; exon_number "1"; gene_source "sgd"; gene_biotype "protein_coding"; transcript_source "sgd"; transcript_biotype "protein_coding";
IV	sgd	stop_codon	929470	929472	.	-	0	gene_id "YDR233C"; transcript_id "YDR233C_mRNA"; exon_number "1"; gene_source "sgd"; gene_biotype "protein_coding"; transcript_source "sgd"; transcript_biotype "protein_coding";
IV	sgd	gene	930985	933326	.	+	.	gene_id "YDR234W"; gene_name "LYS4"; gene_source "sgd"; gene_biotype "protein_coding";
IV	sgd	transcript	930985	933326	.	+	.	gene_id "YDR234W"; transcript_id "YDR234W_mRNA"; gene_name "LYS4"; gene_source "sgd"; gene_biotype "protein_coding"; transcript_source "sgd"; transcript_biotype "protein_coding";
IV	sgd	exon	930985	933326	.	+	.	gene_id "YDR234W"; transcript_id "YDR234W_mRNA"; exon_number "1"; gene_name "LYS4"; gene_source "sgd"; gene_biotype "protein_coding"; transcript_source "sgd"; transcript_biotype "protein_coding"; exon_id "YDR234W_mRNA-E1";
IV	sgd	CDS	931129	933207	.	+	0	gene_id "YDR234W"; transcript_id "YDR234W_mRNA"; exon_number "1"; gene_name "LYS4"; gene_source "sgd"; gene_biotype "protein_coding"; transcript_source "sgd"; transcript_biotype "protein_coding"; protein_id "YDR234W";
IV	sgd	start_codon	931129	931131	.	+	0	gene_id "YDR234W"; transcript_id "YDR234W_mRNA"; exon_number "1"; gene_name "LYS4"; gene_source "sgd"; gene_biotype "protein_coding"; transcript_source "sgd"; transcript_biotype "protein_coding";
IV	sgd	stop_codon	933208	933210	.	+	0	gene_id "YDR234W"; transcript_id "YDR234W_mRNA"; exon_number "1"; gene_name "LYS4"; gene_source "sgd"; gene_biotype "protein_coding"; transcript_source "sgd"; transcript_biotype "protein_coding";
IV	sgd	gene	933473	935221	.	+	.	gene_id "YDR235W"; gene_name "PRP42"; gene_source "sgd"; gene_biotype "protein_coding";
IV	sgd	transcript	933473	935221	.	+	.	gene_id "YDR235W"; transcript_id "YDR235W_mRNA"; gene_name "PRP42"; gene_source "sgd"; gene_biotype "protein_coding"; transcript_source "sgd"; transcript_biotype "protein_coding";
IV	sgd	exon	933473	935221	.	+	.	gene_id "YDR235W"; transcript_id "YDR235W_mRNA"; exon_number "1"; gene_name "PRP42"; gene_source "sgd"; gene_biotype "protein_coding"; transcript_source "sgd"; transcript_biotype "protein_coding"; exon_id "YDR235W_mRNA-E1";
IV	sgd	CDS	933504	935135	.	+	0	gene_id "YDR235W"; transcript_id "YDR235W_mRNA"; exon_number "1"; gene_name "PRP42"; gene_source "sgd"; gene_biotype "protein_coding"; transcript_source "sgd"; transcript_biotype "protein_coding"; protein_id "YDR235W";
IV	sgd	start_codon	933504	933506	.	+	0	gene_id "YDR235W"; transcript_id "YDR235W_mRNA"; exon_number "1"; gene_name "PRP42"; gene_source "sgd"; gene_biotype "protein_coding"; transcript_source "sgd"; transcript_biotype "protein_coding";
IV	sgd	stop_codon	935136	935138	.	+	0	gene_id "YDR235W"; transcript_id "YDR235W_mRNA"; exon_number "1"; gene_name "PRP42"; gene_source "sgd"; gene_biotype "protein_coding"; transcript_source "sgd"; transcript_biotype "protein_coding";
IV	sgd	gene	935127	935957	.	-	.	gene_id "YDR236C"; gene_source "sgd"; gene_biotype "protein_coding";
IV	sgd	transcript	935127	935957	.	-	.	gene_id "YDR236C"; transcript_id "YDR236C_mRNA"; gene_source "sgd"; gene_biotype "protein_coding"; transcript_source "sgd"; transcript_biotype "protein_coding";
IV	sgd	exon	935127	935957	.	-	.	gene_id "YDR236C"; transcript_id "YDR236C_mRNA"; exon_number "1"; gene_source "sgd"; gene_biotype "protein_coding"; transcript_source "sgd"; transcript_biotype "protein_coding"; exon_id "YDR236C_mRNA-E1";
IV	sgd	CDS	935239	935892	.	-	0	gene_id "YDR236C"; transcript_id "YDR236C_mRNA"; exon_number "1"; gene_source "sgd"; gene_biotype "protein_coding"; transcript_source "sgd"; transcript_biotype "protein_coding"; protein_id "YDR236C";
IV	sgd	start_codon	935890	935892	.	-	0	gene_id "YDR236C"; transcript_id "YDR236C_mRNA"; exon_number "1"; gene_source "sgd"; gene_biotype "protein_coding"; transcript_source "sgd"; transcript_biotype "protein_coding";
IV	sgd	stop_codon	935236	935238	.	-	0	gene_id "YDR236C"; transcript_id "YDR236C_mRNA"; exon_number "1"; gene_source "sgd"; gene_biotype "protein_coding"; transcript_source "sgd"; transcript_biotype "protein_coding";
IV	sgd	gene	936473	937619	.	+	.	gene_id "YDR237W"; gene_name "MRPL7"; gene_source "sgd"; gene_biotype "protein_coding";
IV	sgd	transcript	936473	937619	.	+	.	gene_id "YDR237W"; transcript_id "YDR237W_mRNA"; gene_name "MRPL7"; gene_source "sgd"; gene_biotype "protein_coding"; transcript_source "sgd"; transcript_biotype "protein_coding";
IV	sgd	exon	936473	937619	.	+	.	gene_id "YDR237W"; transcript_id "YDR237W_mRNA"; exon_number "1"; gene_name "MRPL7"; gene_source "sgd"; gene_biotype "protein_coding"; transcript_source "sgd"; transcript_biotype "protein_coding"; exon_id "YDR237W_mRNA-E1";
IV	sgd	CDS	936615	937490	.	+	0	gene_id "YDR237W"; transcript_id "YDR237W_mRNA"; exon_number "1"; gene_name "MRPL7"; gene_source "sgd"; gene_biotype "protein_coding"; transcript_source "sgd"; transcript_biotype "protein_coding"; protein_id "YDR237W";
IV	sgd	start_codon	936615	936617	.	+	0	gene_id "YDR237W"; transcript_id "YDR237W_mRNA"; exon_number "1"; gene_name "MRPL7"; gene_source "sgd"; gene_biotype "protein_coding"; transcript_source "sgd"; transcript_biotype "protein_coding";
IV	sgd	stop_codon	937491	937493	.	+	0	gene_id "YDR237W"; transcript_id "YDR237W_mRNA"; exon_number "1"; gene_name "MRPL7"; gene_source "sgd"; gene_biotype "protein_coding"; transcript_source "sgd"; transcript_biotype "protein_coding";
IV	sgd	gene	937544	940876	.	-	.	gene_id "YDR238C"; gene_source "sgd"; gene_biotype "protein_coding";
IV	sgd	transcript	937544	940876	.	-	.	gene_id "YDR238C"; transcript_id "YDR238C_mRNA"; gene_source "sgd"; gene_biotype "protein_coding"; transcript_source "sgd"; transcript_biotype "protein_coding";
IV	sgd	exon	937544	940876	.	-	.	gene_id "YDR238C"; transcript_id "YDR238C_mRNA"; exon_number "1"; gene_source "sgd"; gene_biotype "protein_coding"; transcript_source "sgd"; transcript_biotype "protein_coding"; exon_id "YDR238C_mRNA-E1";
IV	sgd	CDS	937898	940816	.	-	0	gene_id "YDR238C"; transcript_id "YDR238C_mRNA"; exon_number "1"; gene_source "sgd"; gene_biotype "protein_coding"; transcript_source "sgd"; transcript_biotype "protein_coding"; protein_id "YDR238C";
IV	sgd	start_codon	940814	940816	.	-	0	gene_id "YDR238C"; transcript_id "YDR238C_mRNA"; exon_number "1"; gene_source "sgd"; gene_biotype "protein_coding"; transcript_source "sgd"; transcript_biotype "protein_coding";
IV	sgd	stop_codon	937895	937897	.	-	0	gene_id "YDR238C"; transcript_id "YDR238C_mRNA"; exon_number "1"; gene_source "sgd"; gene_biotype "protein_coding"; transcript_source "sgd"; transcript_biotype "protein_coding";
IV	sgd	gene	940977	943445	.	-	.	gene_id "YDR239C"; gene_source "sgd"; gene_biotype "protein_coding";
IV	sgd	transcript	940977	943445	.	-	.	gene_id "YDR239C"; transcript_id "YDR239C_mRNA"; gene_source "sgd"; gene_biotype "protein_coding"; transcript_source "sgd"; transcript_biotype "protein_coding";
IV	sgd	exon	940977	943445	.	-	.	gene_id "YDR239C"; transcript_id "YDR239C_mRNA"; exon_number "1"; gene_source "sgd"; gene_biotype "protein_coding"; transcript_source "sgd"; transcript_biotype "protein_coding"; exon_id "YDR239C_mRNA-E1";
IV	sgd	CDS	941060	943420	.	-	0	gene_id "YDR239C"; transcript_id "YDR239C_mRNA"; exon_number "1"; gene_source "sgd"; gene_biotype "protein_coding"; transcript_source "sgd"; transcript_biotype "protein_coding"; protein_id "YDR239C";
IV	sgd	start_codon	943418	943420	.	-	0	gene_id "YDR239C"; transcript_id "YDR239C_mRNA"; exon_number "1"; gene_source "sgd"; gene_biotype "protein_coding"; transcript_source "sgd"; transcript_biotype "protein_coding";
IV	sgd	stop_codon	941057	941059	.	-	0	gene_id "YDR239C"; transcript_id "YDR239C_mRNA"; exon_number "1"; gene_source "sgd"; gene_biotype "protein_coding"; transcript_source "sgd"; transcript_biotype "protein_coding";
IV	sgd	gene	943615	945172	.	-	.	gene_id "YDR240C"; gene_name "SNU56"; gene_source "sgd"; gene_biotype "protein_coding";
IV	sgd	transcript	943615	945172	.	-	.	gene_id "YDR240C"; transcript_id "YDR240C_mRNA"; gene_name "SNU56"; gene_source "sgd"; gene_biotype "protein_coding"; transcript_source "sgd"; transcript_biotype "protein_coding";
IV	sgd	exon	943615	945172	.	-	.	gene_id "YDR240C"; transcript_id "YDR240C_mRNA"; exon_number "1"; gene_name "SNU56"; gene_source "sgd"; gene_biotype "protein_coding"; transcript_source "sgd"; transcript_biotype "protein_coding"; exon_id "YDR240C_mRNA-E1";
IV	sgd	CDS	943677	945152	.	-	0	gene_id "YDR240C"; transcript_id "YDR240C_mRNA"; exon_number "1"; gene_name "SNU56"; gene_source "sgd"; gene_biotype "protein_coding"; transcript_source "sgd"; transcript_biotype "protein_coding"; protein_id "YDR240C";
IV	sgd	start_codon	945150	945152	.	-	0	gene_id "YDR240C"; transcript_id "YDR240C_mRNA"; exon_number "1"; gene_name "SNU56"; gene_source "sgd"; gene_biotype "protein_coding"; transcript_source "sgd"; transcript_biotype "protein_coding";
IV	sgd	stop_codon	943674	943676	.	-	0	gene_id "YDR240C"; transcript_id "YDR240C_mRNA"; exon_number "1"; gene_name "SNU56"; gene_source "sgd"; gene_biotype "protein_coding"; transcript_source "sgd"; transcript_biotype "protein_coding";
IV	sgd	gene	946711	948551	.	+	.	gene_id "YDR242W"; gene_source "sgd"; gene_biotype "protein_coding";
IV	sgd	transcript	946711	948551	.	+	.	gene_id "YDR242W"; transcript_id "YDR242W_mRNA"; gene_source "sgd"; gene_biotype "protein_coding"; transcript_source "sgd"; transcript_biotype "protein_coding";
IV	sgd	exon	946711	948551	.	+	.	gene_id "YDR242W"; transcript_id "YDR242W_mRNA"; exon_number "1"; gene_source "sgd"; gene_biotype "protein_coding"; transcript_source "sgd"; transcript_biotype "protein_coding"; exon_id "YDR242W_mRNA-E1";
IV	sgd	CDS	946807	948453	.	+	0	gene_id "YDR242W"; transcript_id "YDR242W_mRNA"; exon_number "1"; gene_source "sgd"; gene_biotype "protein_coding"; transcript_source "sgd"; transcript_biotype "protein_coding"; protein_id "YDR242W";
IV	sgd	start_codon	946807	946809	.	+	0	gene_id "YDR242W"; transcript_id "YDR242W_mRNA"; exon_number "1"; gene_source "sgd"; gene_biotype "protein_coding"; transcript_source "sgd"; transcript_biotype "protein_coding";
IV	sgd	stop_codon	948454	948456	.	+	0	gene_id "YDR242W"; transcript_id "YDR242W_mRNA"; exon_number "1"; gene_source "sgd"; gene_biotype "protein_coding"; transcript_source "sgd"; transcript_biotype "protein_coding";
IV	sgd	gene	948518	950284	.	-	.	gene_id "YDR243C"; gene_source "sgd"; gene_biotype "protein_coding";
IV	sgd	transcript	948518	950284	.	-	.	gene_id "YDR243C"; transcript_id "YDR243C_mRNA"; gene_source "sgd"; gene_biotype "protein_coding"; transcript_source "sgd"; transcript_biotype "protein_coding";
IV	sgd	exon	948518	950284	.	-	.	gene_id "YDR243C"; transcript_id "YDR243C_mRNA"; exon_number "1"; gene_source "sgd"; gene_biotype "protein_coding"; transcript_source "sgd"; transcript_biotype "protein_coding"; exon_id "YDR243C_mRNA-E1";
IV	sgd	CDS	948521	950284	.	-	0	gene_id "YDR243C"; transcript_id "YDR243C_mRNA"; exon_number "1"; gene_source "sgd"; gene_biotype "protein_coding"; transcript_source "sgd"; transcript_biotype "protein_coding"; protein_id "YDR243C";
IV	sgd	start_codon	950282	950284	.	-	0	gene_id "YDR243C"; transcript_id "YDR243C_mRNA"; exon_number "1"; gene_source "sgd"; gene_biotype "protein_coding"; transcript_source "sgd"; transcript_biotype "protein_coding";
IV	sgd	stop_codon	948518	948520	.	-	0	gene_id "YDR243C"; transcript_id "YDR243C_mRNA"; exon_number "1"; gene_source "sgd"; gene_biotype "protein_coding"; transcript_source "sgd"; transcript_biotype "protein_coding";
IV	sgd	gene	950538	952595	.	+	.	gene_id "YDR244W"; gene_name "PEX5"; gene_source "sgd"; gene_biotype "protein_coding";
IV	sgd	transcript	950538	952595	.	+	.	gene_id "YDR244W"; transcript_id "YDR244W_mRNA"; gene_name "PEX5"; gene_source "sgd"; gene_biotype "protein_coding"; transcript_source "sgd"; transcript_biotype "protein_coding";
IV	sgd	exon	950538	952595	.	+	.	gene_id "YDR244W"; transcript_id "YDR244W_mRNA"; exon_number "1"; gene_name "PEX5"; gene_source "sgd"; gene_biotype "protein_coding"; transcript_source "sgd"; transcript_biotype "protein_coding"; exon_id "YDR244W_mRNA-E1";
IV	sgd	CDS	950563	952398	.	+	0	gene_id "YDR244W"; transcript_id "YDR244W_mRNA"; exon_number "1"; gene_name "PEX5"; gene_source "sgd"; gene_biotype "protein_coding"; transcript_source "sgd"; transcript_biotype "protein_coding"; protein_id "YDR244W";
IV	sgd	start_codon	950563	950565	.	+	0	gene_id "YDR244W"; transcript_id "YDR244W_mRNA"; exon_number "1"; gene_name "PEX5"; gene_source "sgd"; gene_biotype "protein_coding"; transcript_source "sgd"; transcript_biotype "protein_coding";
IV	sgd	stop_codon	952399	952401	.	+	0	gene_id "YDR244W"; transcript_id "YDR244W_mRNA"; exon_number "1"; gene_name "PEX5"; gene_source "sgd"; gene_biotype "protein_coding"; transcript_source "sgd"; transcript_biotype "protein_coding";
IV	sgd	gene	952699	954143	.	+	.	gene_id "YDR245W"; gene_name "MNN10"; gene_source "sgd"; gene_biotype "protein_coding";
IV	sgd	transcript	952699	954143	.	+	.	gene_id "YDR245W"; transcript_id "YDR245W_mRNA"; gene_name "MNN10"; gene_source "sgd"; gene_biotype "protein_coding"; transcript_source "sgd"; transcript_biotype "protein_coding";
IV	sgd	exon	952699	954143	.	+	.	gene_id "YDR245W"; transcript_id "YDR245W_mRNA"; exon_number "1"; gene_name "MNN10"; gene_source "sgd"; gene_biotype "protein_coding"; transcript_source "sgd"; transcript_biotype "protein_coding"; exon_id "YDR245W_mRNA-E1";
IV	sgd	CDS	952800	953978	.	+	0	gene_id "YDR245W"; transcript_id "YDR245W_mRNA"; exon_number "1"; gene_name "MNN10"; gene_source "sgd"; gene_biotype "protein_coding"; transcript_source "sgd"; transcript_biotype "protein_coding"; protein_id "YDR245W";
IV	sgd	start_codon	952800	952802	.	+	0	gene_id "YDR245W"; transcript_id "YDR245W_mRNA"; exon_number "1"; gene_name "MNN10"; gene_source "sgd"; gene_biotype "protein_coding"; transcript_source "sgd"; transcript_biotype "protein_coding";
IV	sgd	stop_codon	953979	953981	.	+	0	gene_id "YDR245W"; transcript_id "YDR245W_mRNA"; exon_number "1"; gene_name "MNN10"; gene_source "sgd"; gene_biotype "protein_coding"; transcript_source "sgd"; transcript_biotype "protein_coding";
IV	sgd	gene	954253	954947	.	+	.	gene_id "YDR246W"; gene_source "sgd"; gene_biotype "protein_coding";
IV	sgd	transcript	954253	954947	.	+	.	gene_id "YDR246W"; transcript_id "YDR246W_mRNA"; gene_source "sgd"; gene_biotype "protein_coding"; transcript_source "sgd"; transcript_biotype "protein_coding";
IV	sgd	exon	954253	954947	.	+	.	gene_id "YDR246W"; transcript_id "YDR246W_mRNA"; exon_number "1"; gene_source "sgd"; gene_biotype "protein_coding"; transcript_source "sgd"; transcript_biotype "protein_coding"; exon_id "YDR246W_mRNA-E1";
IV	sgd	CDS	954288	954944	.	+	0	gene_id "YDR246W"; transcript_id "YDR246W_mRNA"; exon_number "1"; gene_source "sgd"; gene_biotype "protein_coding"; transcript_source "sgd"; transcript_biotype "protein_coding"; protein_id "YDR246W";
IV	sgd	start_codon	954288	954290	.	+	0	gene_id "YDR246W"; transcript_id "YDR246W_mRNA"; exon_number "1"; gene_source "sgd"; gene_biotype "protein_coding"; transcript_source "sgd"; transcript_biotype "protein_coding";
IV	sgd	stop_codon	954945	954947	.	+	0	gene_id "YDR246W"; transcript_id "YDR246W_mRNA"; exon_number "1"; gene_source "sgd"; gene_biotype "protein_coding"; transcript_source "sgd"; transcript_biotype "protein_coding";
IV	sgd	gene	955133	955333	.	+	.	gene_id "YDR246W-A"; gene_source "sgd"; gene_biotype "protein_coding";
IV	sgd	transcript	955133	955333	.	+	.	gene_id "YDR246W-A"; transcript_id "YDR246W-A_mRNA"; gene_source "sgd"; gene_biotype "protein_coding"; transcript_source "sgd"; transcript_biotype "protein_coding";
IV	sgd	exon	955133	955333	.	+	.	gene_id "YDR246W-A"; transcript_id "YDR246W-A_mRNA"; exon_number "1"; gene_source "sgd"; gene_biotype "protein_coding"; transcript_source "sgd"; transcript_biotype "protein_coding"; exon_id "YDR246W-A_mRNA-E1";
IV	sgd	CDS	955133	955330	.	+	0	gene_id "YDR246W-A"; transcript_id "YDR246W-A_mRNA"; exon_number "1"; gene_source "sgd"; gene_biotype "protein_coding"; transcript_source "sgd"; transcript_biotype "protein_coding"; protein_id "YDR246W-A";
IV	sgd	start_codon	955133	955135	.	+	0	gene_id "YDR246W-A"; transcript_id "YDR246W-A_mRNA"; exon_number "1"; gene_source "sgd"; gene_biotype "protein_coding"; transcript_source "sgd"; transcript_biotype "protein_coding";
IV	sgd	stop_codon	955331	955333	.	+	0	gene_id "YDR246W-A"; transcript_id "YDR246W-A_mRNA"; exon_number "1"; gene_source "sgd"; gene_biotype "protein_coding"; transcript_source "sgd"; transcript_biotype "protein_coding";
IV	sgd	gene	956013	957398	.	+	.	gene_id "YDR247W"; gene_source "sgd"; gene_biotype "protein_coding";
IV	sgd	transcript	956013	957398	.	+	.	gene_id "YDR247W"; transcript_id "YDR247W_mRNA"; gene_source "sgd"; gene_biotype "protein_coding"; transcript_source "sgd"; transcript_biotype "protein_coding";
IV	sgd	exon	956013	957398	.	+	.	gene_id "YDR247W"; transcript_id "YDR247W_mRNA"; exon_number "1"; gene_source "sgd"; gene_biotype "protein_coding"; transcript_source "sgd"; transcript_biotype "protein_coding"; exon_id "YDR247W_mRNA-E1";
IV	sgd	CDS	956013	957395	.	+	0	gene_id "YDR247W"; transcript_id "YDR247W_mRNA"; exon_number "1"; gene_source "sgd"; gene_biotype "protein_coding"; transcript_source "sgd"; transcript_biotype "protein_coding"; protein_id "YDR247W";
IV	sgd	start_codon	956013	956015	.	+	0	gene_id "YDR247W"; transcript_id "YDR247W_mRNA"; exon_number "1"; gene_source "sgd"; gene_biotype "protein_coding"; transcript_source "sgd"; transcript_biotype "protein_coding";
IV	sgd	stop_codon	957396	957398	.	+	0	gene_id "YDR247W"; transcript_id "YDR247W_mRNA"; exon_number "1"; gene_source "sgd"; gene_biotype "protein_coding"; transcript_source "sgd"; transcript_biotype "protein_coding";
IV	sgd	gene	957641	958417	.	-	.	gene_id "YDR248C"; gene_source "sgd"; gene_biotype "protein_coding";
IV	sgd	transcript	957641	958417	.	-	.	gene_id "YDR248C"; transcript_id "YDR248C_mRNA"; gene_source "sgd"; gene_biotype "protein_coding"; transcript_source "sgd"; transcript_biotype "protein_coding";
IV	sgd	exon	957641	958417	.	-	.	gene_id "YDR248C"; transcript_id "YDR248C_mRNA"; exon_number "1"; gene_source "sgd"; gene_biotype "protein_coding"; transcript_source "sgd"; transcript_biotype "protein_coding"; exon_id "YDR248C_mRNA-E1";
IV	sgd	CDS	957761	958339	.	-	0	gene_id "YDR248C"; transcript_id "YDR248C_mRNA"; exon_number "1"; gene_source "sgd"; gene_biotype "protein_coding"; transcript_source "sgd"; transcript_biotype "protein_coding"; protein_id "YDR248C";
IV	sgd	start_codon	958337	958339	.	-	0	gene_id "YDR248C"; transcript_id "YDR248C_mRNA"; exon_number "1"; gene_source "sgd"; gene_biotype "protein_coding"; transcript_source "sgd"; transcript_biotype "protein_coding";
IV	sgd	stop_codon	957758	957760	.	-	0	gene_id "YDR248C"; transcript_id "YDR248C_mRNA"; exon_number "1"; gene_source "sgd"; gene_biotype "protein_coding"; transcript_source "sgd"; transcript_biotype "protein_coding";
IV	sgd	gene	958681	959802	.	-	.	gene_id "YDR249C"; gene_source "sgd"; gene_biotype "protein_coding";
IV	sgd	transcript	958681	959802	.	-	.	gene_id "YDR249C"; transcript_id "YDR249C_mRNA"; gene_source "sgd"; gene_biotype "protein_coding"; transcript_source "sgd"; transcript_biotype "protein_coding";
IV	sgd	exon	958681	959802	.	-	.	gene_id "YDR249C"; transcript_id "YDR249C_mRNA"; exon_number "1"; gene_source "sgd"; gene_biotype "protein_coding"; transcript_source "sgd"; transcript_biotype "protein_coding"; exon_id "YDR249C_mRNA-E1";
IV	sgd	CDS	958684	959802	.	-	0	gene_id "YDR249C"; transcript_id "YDR249C_mRNA"; exon_number "1"; gene_source "sgd"; gene_biotype "protein_coding"; transcript_source "sgd"; transcript_biotype "protein_coding"; protein_id "YDR249C";
IV	sgd	start_codon	959800	959802	.	-	0	gene_id "YDR249C"; transcript_id "YDR249C_mRNA"; exon_number "1"; gene_source "sgd"; gene_biotype "protein_coding"; transcript_source "sgd"; transcript_biotype "protein_coding";
IV	sgd	stop_codon	958681	958683	.	-	0	gene_id "YDR249C"; transcript_id "YDR249C_mRNA"; exon_number "1"; gene_source "sgd"; gene_biotype "protein_coding"; transcript_source "sgd"; transcript_biotype "protein_coding";
IV	sgd	gene	960614	963106	.	+	.	gene_id "YDR251W"; gene_source "sgd"; gene_biotype "protein_coding";
IV	sgd	transcript	960614	963106	.	+	.	gene_id "YDR251W"; transcript_id "YDR251W_mRNA"; gene_source "sgd"; gene_biotype "protein_coding"; transcript_source "sgd"; transcript_biotype "protein_coding";
IV	sgd	exon	960614	963106	.	+	.	gene_id "YDR251W"; transcript_id "YDR251W_mRNA"; exon_number "1"; gene_source "sgd"; gene_biotype "protein_coding"; transcript_source "sgd"; transcript_biotype "protein_coding"; exon_id "YDR251W_mRNA-E1";
IV	sgd	CDS	960614	963103	.	+	0	gene_id "YDR251W"; transcript_id "YDR251W_mRNA"; exon_number "1"; gene_source "sgd"; gene_biotype "protein_coding"; transcript_source "sgd"; transcript_biotype "protein_coding"; protein_id "YDR251W";
IV	sgd	start_codon	960614	960616	.	+	0	gene_id "YDR251W"; transcript_id "YDR251W_mRNA"; exon_number "1"; gene_source "sgd"; gene_biotype "protein_coding"; transcript_source "sgd"; transcript_biotype "protein_coding";
IV	sgd	stop_codon	963104	963106	.	+	0	gene_id "YDR251W"; transcript_id "YDR251W_mRNA"; exon_number "1"; gene_source "sgd"; gene_biotype "protein_coding"; transcript_source "sgd"; transcript_biotype "protein_coding";
IV	sgd	gene	963404	964526	.	+	.	gene_id "YDR252W"; gene_source "sgd"; gene_biotype "protein_coding";
IV	sgd	transcript	963404	964526	.	+	.	gene_id "YDR252W"; transcript_id "YDR252W_mRNA"; gene_source "sgd"; gene_biotype "protein_coding"; transcript_source "sgd"; transcript_biotype "protein_coding";
IV	sgd	exon	963404	964526	.	+	.	gene_id "YDR252W"; transcript_id "YDR252W_mRNA"; exon_number "1"; gene_source "sgd"; gene_biotype "protein_coding"; transcript_source "sgd"; transcript_biotype "protein_coding"; exon_id "YDR252W_mRNA-E1";
IV	sgd	CDS	963412	963858	.	+	0	gene_id "YDR252W"; transcript_id "YDR252W_mRNA"; exon_number "1"; gene_source "sgd"; gene_biotype "protein_coding"; transcript_source "sgd"; transcript_biotype "protein_coding"; protein_id "YDR252W";
IV	sgd	start_codon	963412	963414	.	+	0	gene_id "YDR252W"; transcript_id "YDR252W_mRNA"; exon_number "1"; gene_source "sgd"; gene_biotype "protein_coding"; transcript_source "sgd"; transcript_biotype "protein_coding";
IV	sgd	stop_codon	963859	963861	.	+	0	gene_id "YDR252W"; transcript_id "YDR252W_mRNA"; exon_number "1"; gene_source "sgd"; gene_biotype "protein_coding"; transcript_source "sgd"; transcript_biotype "protein_coding";
IV	sgd	gene	963910	964768	.	-	.	gene_id "YDR253C"; gene_source "sgd"; gene_biotype "protein_coding";
IV	sgd	transcript	963910	964768	.	-	.	gene_id "YDR253C"; transcript_id "YDR253C_mRNA"; gene_source "sgd"; gene_biotype "protein_coding"; transcript_source "sgd"; transcript_biotype "protein_coding";
IV	sgd	exon	963910	964768	.	-	.	gene_id "YDR253C"; transcript_id "YDR253C_mRNA"; exon_number "1"; gene_source "sgd"; gene_biotype "protein_coding"; transcript_source "sgd"; transcript_biotype "protein_coding"; exon_id "YDR253C_mRNA-E1";
IV	sgd	CDS	963993	964565	.	-	0	gene_id "YDR253C"; transcript_id "YDR253C_mRNA"; exon_number "1"; gene_source "sgd"; gene_biotype "protein_coding"; transcript_source "sgd"; transcript_biotype "protein_coding"; protein_id "YDR253C";
IV	sgd	start_codon	964563	964565	.	-	0	gene_id "YDR253C"; transcript_id "YDR253C_mRNA"; exon_number "1"; gene_source "sgd"; gene_biotype "protein_coding"; transcript_source "sgd"; transcript_biotype "protein_coding";
IV	sgd	stop_codon	963990	963992	.	-	0	gene_id "YDR253C"; transcript_id "YDR253C_mRNA"; exon_number "1"; gene_source "sgd"; gene_biotype "protein_coding"; transcript_source "sgd"; transcript_biotype "protein_coding";
IV	sgd	gene	965113	966489	.	+	.	gene_id "YDR254W"; gene_name "CHL4"; gene_source "sgd"; gene_biotype "protein_coding";
IV	sgd	transcript	965113	966489	.	+	.	gene_id "YDR254W"; transcript_id "YDR254W_mRNA"; gene_name "CHL4"; gene_source "sgd"; gene_biotype "protein_coding"; transcript_source "sgd"; transcript_biotype "protein_coding";
IV	sgd	exon	965113	966489	.	+	.	gene_id "YDR254W"; transcript_id "YDR254W_mRNA"; exon_number "1"; gene_name "CHL4"; gene_source "sgd"; gene_biotype "protein_coding"; transcript_source "sgd"; transcript_biotype "protein_coding"; exon_id "YDR254W_mRNA-E1";
IV	sgd	CDS	965113	966486	.	+	0	gene_id "YDR254W"; transcript_id "YDR254W_mRNA"; exon_number "1"; gene_name "CHL4"; gene_source "sgd"; gene_biotype "protein_coding"; transcript_source "sgd"; transcript_biotype "protein_coding"; protein_id "YDR254W";
IV	sgd	start_codon	965113	965115	.	+	0	gene_id "YDR254W"; transcript_id "YDR254W_mRNA"; exon_number "1"; gene_name "CHL4"; gene_source "sgd"; gene_biotype "protein_coding"; transcript_source "sgd"; transcript_biotype "protein_coding";
IV	sgd	stop_codon	966487	966489	.	+	0	gene_id "YDR254W"; transcript_id "YDR254W_mRNA"; exon_number "1"; gene_name "CHL4"; gene_source "sgd"; gene_biotype "protein_coding"; transcript_source "sgd"; transcript_biotype "protein_coding";
IV	sgd	gene	966557	967822	.	-	.	gene_id "YDR255C"; gene_name "RMD5"; gene_source "sgd"; gene_biotype "protein_coding";
IV	sgd	transcript	966557	967822	.	-	.	gene_id "YDR255C"; transcript_id "YDR255C_mRNA"; gene_name "RMD5"; gene_source "sgd"; gene_biotype "protein_coding"; transcript_source "sgd"; transcript_biotype "protein_coding";
IV	sgd	exon	966557	967822	.	-	.	gene_id "YDR255C"; transcript_id "YDR255C_mRNA"; exon_number "1"; gene_name "RMD5"; gene_source "sgd"; gene_biotype "protein_coding"; transcript_source "sgd"; transcript_biotype "protein_coding"; exon_id "YDR255C_mRNA-E1";
IV	sgd	CDS	966560	967822	.	-	0	gene_id "YDR255C"; transcript_id "YDR255C_mRNA"; exon_number "1"; gene_name "RMD5"; gene_source "sgd"; gene_biotype "protein_coding"; transcript_source "sgd"; transcript_biotype "protein_coding"; protein_id "YDR255C";
IV	sgd	start_codon	967820	967822	.	-	0	gene_id "YDR255C"; transcript_id "YDR255C_mRNA"; exon_number "1"; gene_name "RMD5"; gene_source "sgd"; gene_biotype "protein_coding"; transcript_source "sgd"; transcript_biotype "protein_coding";
IV	sgd	stop_codon	966557	966559	.	-	0	gene_id "YDR255C"; transcript_id "YDR255C_mRNA"; exon_number "1"; gene_name "RMD5"; gene_source "sgd"; gene_biotype "protein_coding"; transcript_source "sgd"; transcript_biotype "protein_coding";
IV	sgd	gene	968133	969680	.	-	.	gene_id "YDR256C"; gene_source "sgd"; gene_biotype "protein_coding";
IV	sgd	transcript	968133	969680	.	-	.	gene_id "YDR256C"; transcript_id "YDR256C_mRNA"; gene_source "sgd"; gene_biotype "protein_coding"; transcript_source "sgd"; transcript_biotype "protein_coding";
IV	sgd	exon	968133	969680	.	-	.	gene_id "YDR256C"; transcript_id "YDR256C_mRNA"; exon_number "1"; gene_source "sgd"; gene_biotype "protein_coding"; transcript_source "sgd"; transcript_biotype "protein_coding"; exon_id "YDR256C_mRNA-E1";
IV	sgd	CDS	968136	969680	.	-	0	gene_id "YDR256C"; transcript_id "YDR256C_mRNA"; exon_number "1"; gene_source "sgd"; gene_biotype "protein_coding"; transcript_source "sgd"; transcript_biotype "protein_coding"; protein_id "YDR256C";
IV	sgd	start_codon	969678	969680	.	-	0	gene_id "YDR256C"; transcript_id "YDR256C_mRNA"; exon_number "1"; gene_source "sgd"; gene_biotype "protein_coding"; transcript_source "sgd"; transcript_biotype "protein_coding";
IV	sgd	stop_codon	968133	968135	.	-	0	gene_id "YDR256C"; transcript_id "YDR256C_mRNA"; exon_number "1"; gene_source "sgd"; gene_biotype "protein_coding"; transcript_source "sgd"; transcript_biotype "protein_coding";
IV	sgd	gene	969686	971500	.	-	.	gene_id "YDR257C"; gene_name "RKM4"; gene_source "sgd"; gene_biotype "protein_coding";
IV	sgd	transcript	969686	971500	.	-	.	gene_id "YDR257C"; transcript_id "YDR257C_mRNA"; gene_name "RKM4"; gene_source "sgd"; gene_biotype "protein_coding"; transcript_source "sgd"; transcript_biotype "protein_coding";
IV	sgd	exon	969686	971500	.	-	.	gene_id "YDR257C"; transcript_id "YDR257C_mRNA"; exon_number "1"; gene_name "RKM4"; gene_source "sgd"; gene_biotype "protein_coding"; transcript_source "sgd"; transcript_biotype "protein_coding"; exon_id "YDR257C_mRNA-E1";
IV	sgd	CDS	969993	971474	.	-	0	gene_id "YDR257C"; transcript_id "YDR257C_mRNA"; exon_number "1"; gene_name "RKM4"; gene_source "sgd"; gene_biotype "protein_coding"; transcript_source "sgd"; transcript_biotype "protein_coding"; protein_id "YDR257C";
IV	sgd	start_codon	971472	971474	.	-	0	gene_id "YDR257C"; transcript_id "YDR257C_mRNA"; exon_number "1"; gene_name "RKM4"; gene_source "sgd"; gene_biotype "protein_coding"; transcript_source "sgd"; transcript_biotype "protein_coding";
IV	sgd	stop_codon	969990	969992	.	-	0	gene_id "YDR257C"; transcript_id "YDR257C_mRNA"; exon_number "1"; gene_name "RKM4"; gene_source "sgd"; gene_biotype "protein_coding"; transcript_source "sgd"; transcript_biotype "protein_coding";
IV	sgd	gene	971702	974316	.	-	.	gene_id "YDR258C"; gene_source "sgd"; gene_biotype "protein_coding";
IV	sgd	transcript	971702	974316	.	-	.	gene_id "YDR258C"; transcript_id "YDR258C_mRNA"; gene_source "sgd"; gene_biotype "protein_coding"; transcript_source "sgd"; transcript_biotype "protein_coding";
IV	sgd	exon	971702	974316	.	-	.	gene_id "YDR258C"; transcript_id "YDR258C_mRNA"; exon_number "1"; gene_source "sgd"; gene_biotype "protein_coding"; transcript_source "sgd"; transcript_biotype "protein_coding"; exon_id "YDR258C_mRNA-E1";
IV	sgd	CDS	971811	974243	.	-	0	gene_id "YDR258C"; transcript_id "YDR258C_mRNA"; exon_number "1"; gene_source "sgd"; gene_biotype "protein_coding"; transcript_source "sgd"; transcript_biotype "protein_coding"; protein_id "YDR258C";
IV	sgd	start_codon	974241	974243	.	-	0	gene_id "YDR258C"; transcript_id "YDR258C_mRNA"; exon_number "1"; gene_source "sgd"; gene_biotype "protein_coding"; transcript_source "sgd"; transcript_biotype "protein_coding";
IV	sgd	stop_codon	971808	971810	.	-	0	gene_id "YDR258C"; transcript_id "YDR258C_mRNA"; exon_number "1"; gene_source "sgd"; gene_biotype "protein_coding"; transcript_source "sgd"; transcript_biotype "protein_coding";
IV	sgd	gene	974631	975782	.	-	.	gene_id "YDR259C"; gene_name "YAP6"; gene_source "sgd"; gene_biotype "protein_coding";
IV	sgd	transcript	974631	975782	.	-	.	gene_id "YDR259C"; transcript_id "YDR259C_mRNA"; gene_name "YAP6"; gene_source "sgd"; gene_biotype "protein_coding"; transcript_source "sgd"; transcript_biotype "protein_coding";
IV	sgd	exon	974631	975782	.	-	.	gene_id "YDR259C"; transcript_id "YDR259C_mRNA"; exon_number "1"; gene_name "YAP6"; gene_source "sgd"; gene_biotype "protein_coding"; transcript_source "sgd"; transcript_biotype "protein_coding"; exon_id "YDR259C_mRNA-E1";
IV	sgd	CDS	974634	975782	.	-	0	gene_id "YDR259C"; transcript_id "YDR259C_mRNA"; exon_number "1"; gene_name "YAP6"; gene_source "sgd"; gene_biotype "protein_coding"; transcript_source "sgd"; transcript_biotype "protein_coding"; protein_id "YDR259C";
IV	sgd	start_codon	975780	975782	.	-	0	gene_id "YDR259C"; transcript_id "YDR259C_mRNA"; exon_number "1"; gene_name "YAP6"; gene_source "sgd"; gene_biotype "protein_coding"; transcript_source "sgd"; transcript_biotype "protein_coding";
IV	sgd	stop_codon	974631	974633	.	-	0	gene_id "YDR259C"; transcript_id "YDR259C_mRNA"; exon_number "1"; gene_name "YAP6"; gene_source "sgd"; gene_biotype "protein_coding"; transcript_source "sgd"; transcript_biotype "protein_coding";
IV	sgd	gene	976324	977278	.	-	.	gene_id "YDR260C"; gene_name "SWM1"; gene_source "sgd"; gene_biotype "protein_coding";
IV	sgd	transcript	976324	977278	.	-	.	gene_id "YDR260C"; transcript_id "YDR260C_mRNA"; gene_name "SWM1"; gene_source "sgd"; gene_biotype "protein_coding"; transcript_source "sgd"; transcript_biotype "protein_coding";
IV	sgd	exon	976324	977278	.	-	.	gene_id "YDR260C"; transcript_id "YDR260C_mRNA"; exon_number "1"; gene_name "SWM1"; gene_source "sgd"; gene_biotype "protein_coding"; transcript_source "sgd"; transcript_biotype "protein_coding"; exon_id "YDR260C_mRNA-E1";
IV	sgd	CDS	976720	977229	.	-	0	gene_id "YDR260C"; transcript_id "YDR260C_mRNA"; exon_number "1"; gene_name "SWM1"; gene_source "sgd"; gene_biotype "protein_coding"; transcript_source "sgd"; transcript_biotype "protein_coding"; protein_id "YDR260C";
IV	sgd	start_codon	977227	977229	.	-	0	gene_id "YDR260C"; transcript_id "YDR260C_mRNA"; exon_number "1"; gene_name "SWM1"; gene_source "sgd"; gene_biotype "protein_coding"; transcript_source "sgd"; transcript_biotype "protein_coding";
IV	sgd	stop_codon	976717	976719	.	-	0	gene_id "YDR260C"; transcript_id "YDR260C_mRNA"; exon_number "1"; gene_name "SWM1"; gene_source "sgd"; gene_biotype "protein_coding"; transcript_source "sgd"; transcript_biotype "protein_coding";
IV	sgd	gene	977381	979209	.	-	.	gene_id "YDR261C"; gene_source "sgd"; gene_biotype "protein_coding";
IV	sgd	transcript	977381	979209	.	-	.	gene_id "YDR261C"; transcript_id "YDR261C_mRNA"; gene_source "sgd"; gene_biotype "protein_coding"; transcript_source "sgd"; transcript_biotype "protein_coding";
IV	sgd	exon	977381	979209	.	-	.	gene_id "YDR261C"; transcript_id "YDR261C_mRNA"; exon_number "1"; gene_source "sgd"; gene_biotype "protein_coding"; transcript_source "sgd"; transcript_biotype "protein_coding"; exon_id "YDR261C_mRNA-E1";
IV	sgd	CDS	977524	979209	.	-	0	gene_id "YDR261C"; transcript_id "YDR261C_mRNA"; exon_number "1"; gene_source "sgd"; gene_biotype "protein_coding"; transcript_source "sgd"; transcript_biotype "protein_coding"; protein_id "YDR261C";
IV	sgd	start_codon	979207	979209	.	-	0	gene_id "YDR261C"; transcript_id "YDR261C_mRNA"; exon_number "1"; gene_source "sgd"; gene_biotype "protein_coding"; transcript_source "sgd"; transcript_biotype "protein_coding";
IV	sgd	stop_codon	977521	977523	.	-	0	gene_id "YDR261C"; transcript_id "YDR261C_mRNA"; exon_number "1"; gene_source "sgd"; gene_biotype "protein_coding"; transcript_source "sgd"; transcript_biotype "protein_coding";
IV	sgd	gene	981462	986775	.	+	.	gene_id "YDR261W-B"; gene_source "sgd"; gene_biotype "transposable_element";
IV	sgd	transcript	981462	986775	.	+	.	gene_id "YDR261W-B"; transcript_id "YDR261W-B"; gene_source "sgd"; gene_biotype "transposable_element"; transcript_source "sgd"; transcript_biotype "transposable_element";
IV	sgd	exon	981462	986775	.	+	.	gene_id "YDR261W-B"; transcript_id "YDR261W-B"; exon_number "1"; gene_source "sgd"; gene_biotype "transposable_element"; transcript_source "sgd"; transcript_biotype "transposable_element"; exon_id "YDR261W-B-E1";
IV	sgd	gene	981462	982778	.	+	.	gene_id "YDR261W-A"; gene_source "sgd"; gene_biotype "transposable_element";
IV	sgd	transcript	981462	982778	.	+	.	gene_id "YDR261W-A"; transcript_id "YDR261W-A"; gene_source "sgd"; gene_biotype "transposable_element"; transcript_source "sgd"; transcript_biotype "transposable_element";
IV	sgd	exon	981462	982778	.	+	.	gene_id "YDR261W-A"; transcript_id "YDR261W-A"; exon_number "1"; gene_source "sgd"; gene_biotype "transposable_element"; transcript_source "sgd"; transcript_biotype "transposable_element"; exon_id "YDR261W-A-E1";
IV	sgd	gene	987534	992349	.	-	.	gene_id "YDR261C-D"; gene_source "sgd"; gene_biotype "transposable_element";
IV	sgd	transcript	987534	992349	.	-	.	gene_id "YDR261C-D"; transcript_id "YDR261C-D"; gene_source "sgd"; gene_biotype "transposable_element"; transcript_source "sgd"; transcript_biotype "transposable_element";
IV	sgd	exon	987534	992349	.	-	.	gene_id "YDR261C-D"; transcript_id "YDR261C-D"; exon_number "1"; gene_source "sgd"; gene_biotype "transposable_element"; transcript_source "sgd"; transcript_biotype "transposable_element"; exon_id "YDR261C-D-E1";
IV	sgd	gene	991027	992349	.	-	.	gene_id "YDR261C-C"; gene_source "sgd"; gene_biotype "transposable_element";
IV	sgd	transcript	991027	992349	.	-	.	gene_id "YDR261C-C"; transcript_id "YDR261C-C"; gene_source "sgd"; gene_biotype "transposable_element"; transcript_source "sgd"; transcript_biotype "transposable_element";
IV	sgd	exon	991027	992349	.	-	.	gene_id "YDR261C-C"; transcript_id "YDR261C-C"; exon_number "1"; gene_source "sgd"; gene_biotype "transposable_element"; transcript_source "sgd"; transcript_biotype "transposable_element"; exon_id "YDR261C-C-E1";
IV	sgd	gene	993115	994148	.	+	.	gene_id "YDR262W"; gene_source "sgd"; gene_biotype "protein_coding";
IV	sgd	transcript	993115	994148	.	+	.	gene_id "YDR262W"; transcript_id "YDR262W_mRNA"; gene_source "sgd"; gene_biotype "protein_coding"; transcript_source "sgd"; transcript_biotype "protein_coding";
IV	sgd	exon	993115	994148	.	+	.	gene_id "YDR262W"; transcript_id "YDR262W_mRNA"; exon_number "1"; gene_source "sgd"; gene_biotype "protein_coding"; transcript_source "sgd"; transcript_biotype "protein_coding"; exon_id "YDR262W_mRNA-E1";
IV	sgd	CDS	993134	993949	.	+	0	gene_id "YDR262W"; transcript_id "YDR262W_mRNA"; exon_number "1"; gene_source "sgd"; gene_biotype "protein_coding"; transcript_source "sgd"; transcript_biotype "protein_coding"; protein_id "YDR262W";
IV	sgd	start_codon	993134	993136	.	+	0	gene_id "YDR262W"; transcript_id "YDR262W_mRNA"; exon_number "1"; gene_source "sgd"; gene_biotype "protein_coding"; transcript_source "sgd"; transcript_biotype "protein_coding";
IV	sgd	stop_codon	993950	993952	.	+	0	gene_id "YDR262W"; transcript_id "YDR262W_mRNA"; exon_number "1"; gene_source "sgd"; gene_biotype "protein_coding"; transcript_source "sgd"; transcript_biotype "protein_coding";
IV	sgd	gene	994242	995534	.	-	.	gene_id "YDR263C"; gene_name "DIN7"; gene_source "sgd"; gene_biotype "protein_coding";
IV	sgd	transcript	994242	995534	.	-	.	gene_id "YDR263C"; transcript_id "YDR263C_mRNA"; gene_name "DIN7"; gene_source "sgd"; gene_biotype "protein_coding"; transcript_source "sgd"; transcript_biotype "protein_coding";
IV	sgd	exon	994242	995534	.	-	.	gene_id "YDR263C"; transcript_id "YDR263C_mRNA"; exon_number "1"; gene_name "DIN7"; gene_source "sgd"; gene_biotype "protein_coding"; transcript_source "sgd"; transcript_biotype "protein_coding"; exon_id "YDR263C_mRNA-E1";
IV	sgd	CDS	994245	995534	.	-	0	gene_id "YDR263C"; transcript_id "YDR263C_mRNA"; exon_number "1"; gene_name "DIN7"; gene_source "sgd"; gene_biotype "protein_coding"; transcript_source "sgd"; transcript_biotype "protein_coding"; protein_id "YDR263C";
IV	sgd	start_codon	995532	995534	.	-	0	gene_id "YDR263C"; transcript_id "YDR263C_mRNA"; exon_number "1"; gene_name "DIN7"; gene_source "sgd"; gene_biotype "protein_coding"; transcript_source "sgd"; transcript_biotype "protein_coding";
IV	sgd	stop_codon	994242	994244	.	-	0	gene_id "YDR263C"; transcript_id "YDR263C_mRNA"; exon_number "1"; gene_name "DIN7"; gene_source "sgd"; gene_biotype "protein_coding"; transcript_source "sgd"; transcript_biotype "protein_coding";
IV	sgd	gene	995750	998391	.	-	.	gene_id "YDR264C"; gene_source "sgd"; gene_biotype "protein_coding";
IV	sgd	transcript	995750	998391	.	-	.	gene_id "YDR264C"; transcript_id "YDR264C_mRNA"; gene_source "sgd"; gene_biotype "protein_coding"; transcript_source "sgd"; transcript_biotype "protein_coding";
IV	sgd	exon	995750	998391	.	-	.	gene_id "YDR264C"; transcript_id "YDR264C_mRNA"; exon_number "1"; gene_source "sgd"; gene_biotype "protein_coding"; transcript_source "sgd"; transcript_biotype "protein_coding"; exon_id "YDR264C_mRNA-E1";
IV	sgd	CDS	996032	998323	.	-	0	gene_id "YDR264C"; transcript_id "YDR264C_mRNA"; exon_number "1"; gene_source "sgd"; gene_biotype "protein_coding"; transcript_source "sgd"; transcript_biotype "protein_coding"; protein_id "YDR264C";
IV	sgd	start_codon	998321	998323	.	-	0	gene_id "YDR264C"; transcript_id "YDR264C_mRNA"; exon_number "1"; gene_source "sgd"; gene_biotype "protein_coding"; transcript_source "sgd"; transcript_biotype "protein_coding";
IV	sgd	stop_codon	996029	996031	.	-	0	gene_id "YDR264C"; transcript_id "YDR264C_mRNA"; exon_number "1"; gene_source "sgd"; gene_biotype "protein_coding"; transcript_source "sgd"; transcript_biotype "protein_coding";
IV	sgd	gene	998864	999877	.	+	.	gene_id "YDR265W"; gene_name "PEX10"; gene_source "sgd"; gene_biotype "protein_coding";
IV	sgd	transcript	998864	999877	.	+	.	gene_id "YDR265W"; transcript_id "YDR265W_mRNA"; gene_name "PEX10"; gene_source "sgd"; gene_biotype "protein_coding"; transcript_source "sgd"; transcript_biotype "protein_coding";
IV	sgd	exon	998864	999877	.	+	.	gene_id "YDR265W"; transcript_id "YDR265W_mRNA"; exon_number "1"; gene_name "PEX10"; gene_source "sgd"; gene_biotype "protein_coding"; transcript_source "sgd"; transcript_biotype "protein_coding"; exon_id "YDR265W_mRNA-E1";
IV	sgd	CDS	998864	999874	.	+	0	gene_id "YDR265W"; transcript_id "YDR265W_mRNA"; exon_number "1"; gene_name "PEX10"; gene_source "sgd"; gene_biotype "protein_coding"; transcript_source "sgd"; transcript_biotype "protein_coding"; protein_id "YDR265W";
IV	sgd	start_codon	998864	998866	.	+	0	gene_id "YDR265W"; transcript_id "YDR265W_mRNA"; exon_number "1"; gene_name "PEX10"; gene_source "sgd"; gene_biotype "protein_coding"; transcript_source "sgd"; transcript_biotype "protein_coding";
IV	sgd	stop_codon	999875	999877	.	+	0	gene_id "YDR265W"; transcript_id "YDR265W_mRNA"; exon_number "1"; gene_name "PEX10"; gene_source "sgd"; gene_biotype "protein_coding"; transcript_source "sgd"; transcript_biotype "protein_coding";
IV	sgd	gene	999970	1002239	.	-	.	gene_id "YDR266C"; gene_source "sgd"; gene_biotype "protein_coding";
IV	sgd	transcript	999970	1002239	.	-	.	gene_id "YDR266C"; transcript_id "YDR266C_mRNA"; gene_source "sgd"; gene_biotype "protein_coding"; transcript_source "sgd"; transcript_biotype "protein_coding";
IV	sgd	exon	999970	1002239	.	-	.	gene_id "YDR266C"; transcript_id "YDR266C_mRNA"; exon_number "1"; gene_source "sgd"; gene_biotype "protein_coding"; transcript_source "sgd"; transcript_biotype "protein_coding"; exon_id "YDR266C_mRNA-E1";
IV	sgd	CDS	1000107	1002023	.	-	0	gene_id "YDR266C"; transcript_id "YDR266C_mRNA"; exon_number "1"; gene_source "sgd"; gene_biotype "protein_coding"; transcript_source "sgd"; transcript_biotype "protein_coding"; protein_id "YDR266C";
IV	sgd	start_codon	1002021	1002023	.	-	0	gene_id "YDR266C"; transcript_id "YDR266C_mRNA"; exon_number "1"; gene_source "sgd"; gene_biotype "protein_coding"; transcript_source "sgd"; transcript_biotype "protein_coding";
IV	sgd	stop_codon	1000104	1000106	.	-	0	gene_id "YDR266C"; transcript_id "YDR266C_mRNA"; exon_number "1"; gene_source "sgd"; gene_biotype "protein_coding"; transcript_source "sgd"; transcript_biotype "protein_coding";
IV	sgd	gene	1002510	1003502	.	-	.	gene_id "YDR267C"; gene_source "sgd"; gene_biotype "protein_coding";
IV	sgd	transcript	1002510	1003502	.	-	.	gene_id "YDR267C"; transcript_id "YDR267C_mRNA"; gene_source "sgd"; gene_biotype "protein_coding"; transcript_source "sgd"; transcript_biotype "protein_coding";
IV	sgd	exon	1002510	1003502	.	-	.	gene_id "YDR267C"; transcript_id "YDR267C_mRNA"; exon_number "1"; gene_source "sgd"; gene_biotype "protein_coding"; transcript_source "sgd"; transcript_biotype "protein_coding"; exon_id "YDR267C_mRNA-E1";
IV	sgd	CDS	1002513	1003502	.	-	0	gene_id "YDR267C"; transcript_id "YDR267C_mRNA"; exon_number "1"; gene_source "sgd"; gene_biotype "protein_coding"; transcript_source "sgd"; transcript_biotype "protein_coding"; protein_id "YDR267C";
IV	sgd	start_codon	1003500	1003502	.	-	0	gene_id "YDR267C"; transcript_id "YDR267C_mRNA"; exon_number "1"; gene_source "sgd"; gene_biotype "protein_coding"; transcript_source "sgd"; transcript_biotype "protein_coding";
IV	sgd	stop_codon	1002510	1002512	.	-	0	gene_id "YDR267C"; transcript_id "YDR267C_mRNA"; exon_number "1"; gene_source "sgd"; gene_biotype "protein_coding"; transcript_source "sgd"; transcript_biotype "protein_coding";
IV	sgd	gene	1003953	1005256	.	+	.	gene_id "YDR268W"; gene_name "MSW1"; gene_source "sgd"; gene_biotype "protein_coding";
IV	sgd	transcript	1003953	1005256	.	+	.	gene_id "YDR268W"; transcript_id "YDR268W_mRNA"; gene_name "MSW1"; gene_source "sgd"; gene_biotype "protein_coding"; transcript_source "sgd"; transcript_biotype "protein_coding";
IV	sgd	exon	1003953	1005256	.	+	.	gene_id "YDR268W"; transcript_id "YDR268W_mRNA"; exon_number "1"; gene_name "MSW1"; gene_source "sgd"; gene_biotype "protein_coding"; transcript_source "sgd"; transcript_biotype "protein_coding"; exon_id "YDR268W_mRNA-E1";
IV	sgd	CDS	1004004	1005140	.	+	0	gene_id "YDR268W"; transcript_id "YDR268W_mRNA"; exon_number "1"; gene_name "MSW1"; gene_source "sgd"; gene_biotype "protein_coding"; transcript_source "sgd"; transcript_biotype "protein_coding"; protein_id "YDR268W";
IV	sgd	start_codon	1004004	1004006	.	+	0	gene_id "YDR268W"; transcript_id "YDR268W_mRNA"; exon_number "1"; gene_name "MSW1"; gene_source "sgd"; gene_biotype "protein_coding"; transcript_source "sgd"; transcript_biotype "protein_coding";
IV	sgd	stop_codon	1005141	1005143	.	+	0	gene_id "YDR268W"; transcript_id "YDR268W_mRNA"; exon_number "1"; gene_name "MSW1"; gene_source "sgd"; gene_biotype "protein_coding"; transcript_source "sgd"; transcript_biotype "protein_coding";
IV	sgd	gene	1005675	1008689	.	+	.	gene_id "YDR270W"; gene_source "sgd"; gene_biotype "protein_coding";
IV	sgd	transcript	1005675	1008689	.	+	.	gene_id "YDR270W"; transcript_id "YDR270W_mRNA"; gene_source "sgd"; gene_biotype "protein_coding"; transcript_source "sgd"; transcript_biotype "protein_coding";
IV	sgd	exon	1005675	1008689	.	+	.	gene_id "YDR270W"; transcript_id "YDR270W_mRNA"; exon_number "1"; gene_source "sgd"; gene_biotype "protein_coding"; transcript_source "sgd"; transcript_biotype "protein_coding"; exon_id "YDR270W_mRNA-E1";
IV	sgd	CDS	1005675	1008686	.	+	0	gene_id "YDR270W"; transcript_id "YDR270W_mRNA"; exon_number "1"; gene_source "sgd"; gene_biotype "protein_coding"; transcript_source "sgd"; transcript_biotype "protein_coding"; protein_id "YDR270W";
IV	sgd	start_codon	1005675	1005677	.	+	0	gene_id "YDR270W"; transcript_id "YDR270W_mRNA"; exon_number "1"; gene_source "sgd"; gene_biotype "protein_coding"; transcript_source "sgd"; transcript_biotype "protein_coding";
IV	sgd	stop_codon	1008687	1008689	.	+	0	gene_id "YDR270W"; transcript_id "YDR270W_mRNA"; exon_number "1"; gene_source "sgd"; gene_biotype "protein_coding"; transcript_source "sgd"; transcript_biotype "protein_coding";
IV	sgd	gene	1008926	1009941	.	+	.	gene_id "YDR272W"; gene_source "sgd"; gene_biotype "protein_coding";
IV	sgd	transcript	1008926	1009941	.	+	.	gene_id "YDR272W"; transcript_id "YDR272W_mRNA"; gene_source "sgd"; gene_biotype "protein_coding"; transcript_source "sgd"; transcript_biotype "protein_coding";
IV	sgd	exon	1008926	1009941	.	+	.	gene_id "YDR272W"; transcript_id "YDR272W_mRNA"; exon_number "1"; gene_source "sgd"; gene_biotype "protein_coding"; transcript_source "sgd"; transcript_biotype "protein_coding"; exon_id "YDR272W_mRNA-E1";
IV	sgd	CDS	1009010	1009831	.	+	0	gene_id "YDR272W"; transcript_id "YDR272W_mRNA"; exon_number "1"; gene_source "sgd"; gene_biotype "protein_coding"; transcript_source "sgd"; transcript_biotype "protein_coding"; protein_id "YDR272W";
IV	sgd	start_codon	1009010	1009012	.	+	0	gene_id "YDR272W"; transcript_id "YDR272W_mRNA"; exon_number "1"; gene_source "sgd"; gene_biotype "protein_coding"; transcript_source "sgd"; transcript_biotype "protein_coding";
IV	sgd	stop_codon	1009832	1009834	.	+	0	gene_id "YDR272W"; transcript_id "YDR272W_mRNA"; exon_number "1"; gene_source "sgd"; gene_biotype "protein_coding"; transcript_source "sgd"; transcript_biotype "protein_coding";
IV	sgd	gene	1010176	1011273	.	+	.	gene_id "YDR273W"; gene_source "sgd"; gene_biotype "protein_coding";
IV	sgd	transcript	1010176	1011273	.	+	.	gene_id "YDR273W"; transcript_id "YDR273W_mRNA"; gene_source "sgd"; gene_biotype "protein_coding"; transcript_source "sgd"; transcript_biotype "protein_coding";
IV	sgd	exon	1010176	1011273	.	+	.	gene_id "YDR273W"; transcript_id "YDR273W_mRNA"; exon_number "1"; gene_source "sgd"; gene_biotype "protein_coding"; transcript_source "sgd"; transcript_biotype "protein_coding"; exon_id "YDR273W_mRNA-E1";
IV	sgd	CDS	1010176	1011270	.	+	0	gene_id "YDR273W"; transcript_id "YDR273W_mRNA"; exon_number "1"; gene_source "sgd"; gene_biotype "protein_coding"; transcript_source "sgd"; transcript_biotype "protein_coding"; protein_id "YDR273W";
IV	sgd	start_codon	1010176	1010178	.	+	0	gene_id "YDR273W"; transcript_id "YDR273W_mRNA"; exon_number "1"; gene_source "sgd"; gene_biotype "protein_coding"; transcript_source "sgd"; transcript_biotype "protein_coding";
IV	sgd	stop_codon	1011271	1011273	.	+	0	gene_id "YDR273W"; transcript_id "YDR273W_mRNA"; exon_number "1"; gene_source "sgd"; gene_biotype "protein_coding"; transcript_source "sgd"; transcript_biotype "protein_coding";
IV	sgd	gene	1011573	1013260	.	+	.	gene_id "YDR275W"; gene_source "sgd"; gene_biotype "protein_coding";
IV	sgd	transcript	1011573	1013260	.	+	.	gene_id "YDR275W"; transcript_id "YDR275W_mRNA"; gene_source "sgd"; gene_biotype "protein_coding"; transcript_source "sgd"; transcript_biotype "protein_coding";
IV	sgd	exon	1011573	1013260	.	+	.	gene_id "YDR275W"; transcript_id "YDR275W_mRNA"; exon_number "1"; gene_source "sgd"; gene_biotype "protein_coding"; transcript_source "sgd"; transcript_biotype "protein_coding"; exon_id "YDR275W_mRNA-E1";
IV	sgd	CDS	1012252	1012956	.	+	0	gene_id "YDR275W"; transcript_id "YDR275W_mRNA"; exon_number "1"; gene_source "sgd"; gene_biotype "protein_coding"; transcript_source "sgd"; transcript_biotype "protein_coding"; protein_id "YDR275W";
IV	sgd	start_codon	1012252	1012254	.	+	0	gene_id "YDR275W"; transcript_id "YDR275W_mRNA"; exon_number "1"; gene_source "sgd"; gene_biotype "protein_coding"; transcript_source "sgd"; transcript_biotype "protein_coding";
IV	sgd	stop_codon	1012957	1012959	.	+	0	gene_id "YDR275W"; transcript_id "YDR275W_mRNA"; exon_number "1"; gene_source "sgd"; gene_biotype "protein_coding"; transcript_source "sgd"; transcript_biotype "protein_coding";
IV	sgd	gene	1013127	1013736	.	-	.	gene_id "YDR276C"; gene_name "PMP3"; gene_source "sgd"; gene_biotype "protein_coding";
IV	sgd	transcript	1013127	1013736	.	-	.	gene_id "YDR276C"; transcript_id "YDR276C_mRNA"; gene_name "PMP3"; gene_source "sgd"; gene_biotype "protein_coding"; transcript_source "sgd"; transcript_biotype "protein_coding";
IV	sgd	exon	1013127	1013736	.	-	.	gene_id "YDR276C"; transcript_id "YDR276C_mRNA"; exon_number "1"; gene_name "PMP3"; gene_source "sgd"; gene_biotype "protein_coding"; transcript_source "sgd"; transcript_biotype "protein_coding"; exon_id "YDR276C_mRNA-E1";
IV	sgd	CDS	1013479	1013643	.	-	0	gene_id "YDR276C"; transcript_id "YDR276C_mRNA"; exon_number "1"; gene_name "PMP3"; gene_source "sgd"; gene_biotype "protein_coding"; transcript_source "sgd"; transcript_biotype "protein_coding"; protein_id "YDR276C";
IV	sgd	start_codon	1013641	1013643	.	-	0	gene_id "YDR276C"; transcript_id "YDR276C_mRNA"; exon_number "1"; gene_name "PMP3"; gene_source "sgd"; gene_biotype "protein_coding"; transcript_source "sgd"; transcript_biotype "protein_coding";
IV	sgd	stop_codon	1013476	1013478	.	-	0	gene_id "YDR276C"; transcript_id "YDR276C_mRNA"; exon_number "1"; gene_name "PMP3"; gene_source "sgd"; gene_biotype "protein_coding"; transcript_source "sgd"; transcript_biotype "protein_coding";
IV	sgd	gene	1014114	1015860	.	-	.	gene_id "YDR277C"; gene_name "MTH1"; gene_source "sgd"; gene_biotype "protein_coding";
IV	sgd	transcript	1014114	1015860	.	-	.	gene_id "YDR277C"; transcript_id "YDR277C_mRNA"; gene_name "MTH1"; gene_source "sgd"; gene_biotype "protein_coding"; transcript_source "sgd"; transcript_biotype "protein_coding";
IV	sgd	exon	1014114	1015860	.	-	.	gene_id "YDR277C"; transcript_id "YDR277C_mRNA"; exon_number "1"; gene_name "MTH1"; gene_source "sgd"; gene_biotype "protein_coding"; transcript_source "sgd"; transcript_biotype "protein_coding"; exon_id "YDR277C_mRNA-E1";
IV	sgd	CDS	1014404	1015702	.	-	0	gene_id "YDR277C"; transcript_id "YDR277C_mRNA"; exon_number "1"; gene_name "MTH1"; gene_source "sgd"; gene_biotype "protein_coding"; transcript_source "sgd"; transcript_biotype "protein_coding"; protein_id "YDR277C";
IV	sgd	start_codon	1015700	1015702	.	-	0	gene_id "YDR277C"; transcript_id "YDR277C_mRNA"; exon_number "1"; gene_name "MTH1"; gene_source "sgd"; gene_biotype "protein_coding"; transcript_source "sgd"; transcript_biotype "protein_coding";
IV	sgd	stop_codon	1014401	1014403	.	-	0	gene_id "YDR277C"; transcript_id "YDR277C_mRNA"; exon_number "1"; gene_name "MTH1"; gene_source "sgd"; gene_biotype "protein_coding"; transcript_source "sgd"; transcript_biotype "protein_coding";
IV	sgd	gene	1019368	1020420	.	+	.	gene_id "YDR279W"; gene_name "RNH202"; gene_source "sgd"; gene_biotype "protein_coding";
IV	sgd	transcript	1019368	1020420	.	+	.	gene_id "YDR279W"; transcript_id "YDR279W_mRNA"; gene_name "RNH202"; gene_source "sgd"; gene_biotype "protein_coding"; transcript_source "sgd"; transcript_biotype "protein_coding";
IV	sgd	exon	1019368	1020420	.	+	.	gene_id "YDR279W"; transcript_id "YDR279W_mRNA"; exon_number "1"; gene_name "RNH202"; gene_source "sgd"; gene_biotype "protein_coding"; transcript_source "sgd"; transcript_biotype "protein_coding"; exon_id "YDR279W_mRNA-E1";
IV	sgd	CDS	1019368	1020417	.	+	0	gene_id "YDR279W"; transcript_id "YDR279W_mRNA"; exon_number "1"; gene_name "RNH202"; gene_source "sgd"; gene_biotype "protein_coding"; transcript_source "sgd"; transcript_biotype "protein_coding"; protein_id "YDR279W";
IV	sgd	start_codon	1019368	1019370	.	+	0	gene_id "YDR279W"; transcript_id "YDR279W_mRNA"; exon_number "1"; gene_name "RNH202"; gene_source "sgd"; gene_biotype "protein_coding"; transcript_source "sgd"; transcript_biotype "protein_coding";
IV	sgd	stop_codon	1020418	1020420	.	+	0	gene_id "YDR279W"; transcript_id "YDR279W_mRNA"; exon_number "1"; gene_name "RNH202"; gene_source "sgd"; gene_biotype "protein_coding"; transcript_source "sgd"; transcript_biotype "protein_coding";
IV	sgd	gene	1020606	1021768	.	+	.	gene_id "YDR280W"; gene_source "sgd"; gene_biotype "protein_coding";
IV	sgd	transcript	1020606	1021768	.	+	.	gene_id "YDR280W"; transcript_id "YDR280W_mRNA"; gene_source "sgd"; gene_biotype "protein_coding"; transcript_source "sgd"; transcript_biotype "protein_coding";
IV	sgd	exon	1020606	1021768	.	+	.	gene_id "YDR280W"; transcript_id "YDR280W_mRNA"; exon_number "1"; gene_source "sgd"; gene_biotype "protein_coding"; transcript_source "sgd"; transcript_biotype "protein_coding"; exon_id "YDR280W_mRNA-E1";
IV	sgd	CDS	1020747	1021661	.	+	0	gene_id "YDR280W"; transcript_id "YDR280W_mRNA"; exon_number "1"; gene_source "sgd"; gene_biotype "protein_coding"; transcript_source "sgd"; transcript_biotype "protein_coding"; protein_id "YDR280W";
IV	sgd	start_codon	1020747	1020749	.	+	0	gene_id "YDR280W"; transcript_id "YDR280W_mRNA"; exon_number "1"; gene_source "sgd"; gene_biotype "protein_coding"; transcript_source "sgd"; transcript_biotype "protein_coding";
IV	sgd	stop_codon	1021662	1021664	.	+	0	gene_id "YDR280W"; transcript_id "YDR280W_mRNA"; exon_number "1"; gene_source "sgd"; gene_biotype "protein_coding"; transcript_source "sgd"; transcript_biotype "protein_coding";
IV	sgd	gene	1021681	1022404	.	-	.	gene_id "YDR281C"; gene_source "sgd"; gene_biotype "protein_coding";
IV	sgd	transcript	1021681	1022404	.	-	.	gene_id "YDR281C"; transcript_id "YDR281C_mRNA"; gene_source "sgd"; gene_biotype "protein_coding"; transcript_source "sgd"; transcript_biotype "protein_coding";
IV	sgd	exon	1021681	1022404	.	-	.	gene_id "YDR281C"; transcript_id "YDR281C_mRNA"; exon_number "1"; gene_source "sgd"; gene_biotype "protein_coding"; transcript_source "sgd"; transcript_biotype "protein_coding"; exon_id "YDR281C_mRNA-E1";
IV	sgd	CDS	1022010	1022321	.	-	0	gene_id "YDR281C"; transcript_id "YDR281C_mRNA"; exon_number "1"; gene_source "sgd"; gene_biotype "protein_coding"; transcript_source "sgd"; transcript_biotype "protein_coding"; protein_id "YDR281C";
IV	sgd	start_codon	1022319	1022321	.	-	0	gene_id "YDR281C"; transcript_id "YDR281C_mRNA"; exon_number "1"; gene_source "sgd"; gene_biotype "protein_coding"; transcript_source "sgd"; transcript_biotype "protein_coding";
IV	sgd	stop_codon	1022007	1022009	.	-	0	gene_id "YDR281C"; transcript_id "YDR281C_mRNA"; exon_number "1"; gene_source "sgd"; gene_biotype "protein_coding"; transcript_source "sgd"; transcript_biotype "protein_coding";
IV	sgd	gene	1023311	1024762	.	-	.	gene_id "YDR282C"; gene_source "sgd"; gene_biotype "protein_coding";
IV	sgd	transcript	1023311	1024762	.	-	.	gene_id "YDR282C"; transcript_id "YDR282C_mRNA"; gene_source "sgd"; gene_biotype "protein_coding"; transcript_source "sgd"; transcript_biotype "protein_coding";
IV	sgd	exon	1023311	1024762	.	-	.	gene_id "YDR282C"; transcript_id "YDR282C_mRNA"; exon_number "1"; gene_source "sgd"; gene_biotype "protein_coding"; transcript_source "sgd"; transcript_biotype "protein_coding"; exon_id "YDR282C_mRNA-E1";
IV	sgd	CDS	1023514	1024755	.	-	0	gene_id "YDR282C"; transcript_id "YDR282C_mRNA"; exon_number "1"; gene_source "sgd"; gene_biotype "protein_coding"; transcript_source "sgd"; transcript_biotype "protein_coding"; protein_id "YDR282C";
IV	sgd	start_codon	1024753	1024755	.	-	0	gene_id "YDR282C"; transcript_id "YDR282C_mRNA"; exon_number "1"; gene_source "sgd"; gene_biotype "protein_coding"; transcript_source "sgd"; transcript_biotype "protein_coding";
IV	sgd	stop_codon	1023511	1023513	.	-	0	gene_id "YDR282C"; transcript_id "YDR282C_mRNA"; exon_number "1"; gene_source "sgd"; gene_biotype "protein_coding"; transcript_source "sgd"; transcript_biotype "protein_coding";
IV	sgd	gene	1025070	1030049	.	-	.	gene_id "YDR283C"; gene_name "GCN2"; gene_source "sgd"; gene_biotype "protein_coding";
IV	sgd	transcript	1025070	1030049	.	-	.	gene_id "YDR283C"; transcript_id "YDR283C_mRNA"; gene_name "GCN2"; gene_source "sgd"; gene_biotype "protein_coding"; transcript_source "sgd"; transcript_biotype "protein_coding";
IV	sgd	exon	1025070	1030049	.	-	.	gene_id "YDR283C"; transcript_id "YDR283C_mRNA"; exon_number "1"; gene_name "GCN2"; gene_source "sgd"; gene_biotype "protein_coding"; transcript_source "sgd"; transcript_biotype "protein_coding"; exon_id "YDR283C_mRNA-E1";
IV	sgd	CDS	1025073	1030049	.	-	0	gene_id "YDR283C"; transcript_id "YDR283C_mRNA"; exon_number "1"; gene_name "GCN2"; gene_source "sgd"; gene_biotype "protein_coding"; transcript_source "sgd"; transcript_biotype "protein_coding"; protein_id "YDR283C";
IV	sgd	start_codon	1030047	1030049	.	-	0	gene_id "YDR283C"; transcript_id "YDR283C_mRNA"; exon_number "1"; gene_name "GCN2"; gene_source "sgd"; gene_biotype "protein_coding"; transcript_source "sgd"; transcript_biotype "protein_coding";
IV	sgd	stop_codon	1025070	1025072	.	-	0	gene_id "YDR283C"; transcript_id "YDR283C_mRNA"; exon_number "1"; gene_name "GCN2"; gene_source "sgd"; gene_biotype "protein_coding"; transcript_source "sgd"; transcript_biotype "protein_coding";
IV	sgd	gene	1030463	1031708	.	-	.	gene_id "YDR284C"; gene_name "DPP1"; gene_source "sgd"; gene_biotype "protein_coding";
IV	sgd	transcript	1030463	1031708	.	-	.	gene_id "YDR284C"; transcript_id "YDR284C_mRNA"; gene_name "DPP1"; gene_source "sgd"; gene_biotype "protein_coding"; transcript_source "sgd"; transcript_biotype "protein_coding";
IV	sgd	exon	1030463	1031708	.	-	.	gene_id "YDR284C"; transcript_id "YDR284C_mRNA"; exon_number "1"; gene_name "DPP1"; gene_source "sgd"; gene_biotype "protein_coding"; transcript_source "sgd"; transcript_biotype "protein_coding"; exon_id "YDR284C_mRNA-E1";
IV	sgd	CDS	1030553	1031419	.	-	0	gene_id "YDR284C"; transcript_id "YDR284C_mRNA"; exon_number "1"; gene_name "DPP1"; gene_source "sgd"; gene_biotype "protein_coding"; transcript_source "sgd"; transcript_biotype "protein_coding"; protein_id "YDR284C";
IV	sgd	start_codon	1031417	1031419	.	-	0	gene_id "YDR284C"; transcript_id "YDR284C_mRNA"; exon_number "1"; gene_name "DPP1"; gene_source "sgd"; gene_biotype "protein_coding"; transcript_source "sgd"; transcript_biotype "protein_coding";
IV	sgd	stop_codon	1030550	1030552	.	-	0	gene_id "YDR284C"; transcript_id "YDR284C_mRNA"; exon_number "1"; gene_name "DPP1"; gene_source "sgd"; gene_biotype "protein_coding"; transcript_source "sgd"; transcript_biotype "protein_coding";
IV	sgd	gene	1032436	1035063	.	+	.	gene_id "YDR285W"; gene_source "sgd"; gene_biotype "protein_coding";
IV	sgd	transcript	1032436	1035063	.	+	.	gene_id "YDR285W"; transcript_id "YDR285W_mRNA"; gene_source "sgd"; gene_biotype "protein_coding"; transcript_source "sgd"; transcript_biotype "protein_coding";
IV	sgd	exon	1032436	1035063	.	+	.	gene_id "YDR285W"; transcript_id "YDR285W_mRNA"; exon_number "1"; gene_source "sgd"; gene_biotype "protein_coding"; transcript_source "sgd"; transcript_biotype "protein_coding"; exon_id "YDR285W_mRNA-E1";
IV	sgd	CDS	1032436	1035060	.	+	0	gene_id "YDR285W"; transcript_id "YDR285W_mRNA"; exon_number "1"; gene_source "sgd"; gene_biotype "protein_coding"; transcript_source "sgd"; transcript_biotype "protein_coding"; protein_id "YDR285W";
IV	sgd	start_codon	1032436	1032438	.	+	0	gene_id "YDR285W"; transcript_id "YDR285W_mRNA"; exon_number "1"; gene_source "sgd"; gene_biotype "protein_coding"; transcript_source "sgd"; transcript_biotype "protein_coding";
IV	sgd	stop_codon	1035061	1035063	.	+	0	gene_id "YDR285W"; transcript_id "YDR285W_mRNA"; exon_number "1"; gene_source "sgd"; gene_biotype "protein_coding"; transcript_source "sgd"; transcript_biotype "protein_coding";
IV	sgd	gene	1035092	1035790	.	-	.	gene_id "YDR286C"; gene_source "sgd"; gene_biotype "protein_coding";
IV	sgd	transcript	1035092	1035790	.	-	.	gene_id "YDR286C"; transcript_id "YDR286C_mRNA"; gene_source "sgd"; gene_biotype "protein_coding"; transcript_source "sgd"; transcript_biotype "protein_coding";
IV	sgd	exon	1035092	1035790	.	-	.	gene_id "YDR286C"; transcript_id "YDR286C_mRNA"; exon_number "1"; gene_source "sgd"; gene_biotype "protein_coding"; transcript_source "sgd"; transcript_biotype "protein_coding"; exon_id "YDR286C_mRNA-E1";
IV	sgd	CDS	1035234	1035575	.	-	0	gene_id "YDR286C"; transcript_id "YDR286C_mRNA"; exon_number "1"; gene_source "sgd"; gene_biotype "protein_coding"; transcript_source "sgd"; transcript_biotype "protein_coding"; protein_id "YDR286C";
IV	sgd	start_codon	1035573	1035575	.	-	0	gene_id "YDR286C"; transcript_id "YDR286C_mRNA"; exon_number "1"; gene_source "sgd"; gene_biotype "protein_coding"; transcript_source "sgd"; transcript_biotype "protein_coding";
IV	sgd	stop_codon	1035231	1035233	.	-	0	gene_id "YDR286C"; transcript_id "YDR286C_mRNA"; exon_number "1"; gene_source "sgd"; gene_biotype "protein_coding"; transcript_source "sgd"; transcript_biotype "protein_coding";
IV	sgd	gene	1035834	1036959	.	+	.	gene_id "YDR287W"; gene_source "sgd"; gene_biotype "protein_coding";
IV	sgd	transcript	1035834	1036959	.	+	.	gene_id "YDR287W"; transcript_id "YDR287W_mRNA"; gene_source "sgd"; gene_biotype "protein_coding"; transcript_source "sgd"; transcript_biotype "protein_coding";
IV	sgd	exon	1035834	1036959	.	+	.	gene_id "YDR287W"; transcript_id "YDR287W_mRNA"; exon_number "1"; gene_source "sgd"; gene_biotype "protein_coding"; transcript_source "sgd"; transcript_biotype "protein_coding"; exon_id "YDR287W_mRNA-E1";
IV	sgd	CDS	1035995	1036870	.	+	0	gene_id "YDR287W"; transcript_id "YDR287W_mRNA"; exon_number "1"; gene_source "sgd"; gene_biotype "protein_coding"; transcript_source "sgd"; transcript_biotype "protein_coding"; protein_id "YDR287W";
IV	sgd	start_codon	1035995	1035997	.	+	0	gene_id "YDR287W"; transcript_id "YDR287W_mRNA"; exon_number "1"; gene_source "sgd"; gene_biotype "protein_coding"; transcript_source "sgd"; transcript_biotype "protein_coding";
IV	sgd	stop_codon	1036871	1036873	.	+	0	gene_id "YDR287W"; transcript_id "YDR287W_mRNA"; exon_number "1"; gene_source "sgd"; gene_biotype "protein_coding"; transcript_source "sgd"; transcript_biotype "protein_coding";
IV	sgd	gene	1037195	1038106	.	+	.	gene_id "YDR288W"; gene_source "sgd"; gene_biotype "protein_coding";
IV	sgd	transcript	1037195	1038106	.	+	.	gene_id "YDR288W"; transcript_id "YDR288W_mRNA"; gene_source "sgd"; gene_biotype "protein_coding"; transcript_source "sgd"; transcript_biotype "protein_coding";
IV	sgd	exon	1037195	1038106	.	+	.	gene_id "YDR288W"; transcript_id "YDR288W_mRNA"; exon_number "1"; gene_source "sgd"; gene_biotype "protein_coding"; transcript_source "sgd"; transcript_biotype "protein_coding"; exon_id "YDR288W_mRNA-E1";
IV	sgd	CDS	1037195	1038103	.	+	0	gene_id "YDR288W"; transcript_id "YDR288W_mRNA"; exon_number "1"; gene_source "sgd"; gene_biotype "protein_coding"; transcript_source "sgd"; transcript_biotype "protein_coding"; protein_id "YDR288W";
IV	sgd	start_codon	1037195	1037197	.	+	0	gene_id "YDR288W"; transcript_id "YDR288W_mRNA"; exon_number "1"; gene_source "sgd"; gene_biotype "protein_coding"; transcript_source "sgd"; transcript_biotype "protein_coding";
IV	sgd	stop_codon	1038104	1038106	.	+	0	gene_id "YDR288W"; transcript_id "YDR288W_mRNA"; exon_number "1"; gene_source "sgd"; gene_biotype "protein_coding"; transcript_source "sgd"; transcript_biotype "protein_coding";
IV	sgd	gene	1038280	1039509	.	-	.	gene_id "YDR289C"; gene_source "sgd"; gene_biotype "protein_coding";
IV	sgd	transcript	1038280	1039509	.	-	.	gene_id "YDR289C"; transcript_id "YDR289C_mRNA"; gene_source "sgd"; gene_biotype "protein_coding"; transcript_source "sgd"; transcript_biotype "protein_coding";
IV	sgd	exon	1038280	1039509	.	-	.	gene_id "YDR289C"; transcript_id "YDR289C_mRNA"; exon_number "1"; gene_source "sgd"; gene_biotype "protein_coding"; transcript_source "sgd"; transcript_biotype "protein_coding"; exon_id "YDR289C_mRNA-E1";
IV	sgd	CDS	1038283	1039509	.	-	0	gene_id "YDR289C"; transcript_id "YDR289C_mRNA"; exon_number "1"; gene_source "sgd"; gene_biotype "protein_coding"; transcript_source "sgd"; transcript_biotype "protein_coding"; protein_id "YDR289C";
IV	sgd	start_codon	1039507	1039509	.	-	0	gene_id "YDR289C"; transcript_id "YDR289C_mRNA"; exon_number "1"; gene_source "sgd"; gene_biotype "protein_coding"; transcript_source "sgd"; transcript_biotype "protein_coding";
IV	sgd	stop_codon	1038280	1038282	.	-	0	gene_id "YDR289C"; transcript_id "YDR289C_mRNA"; exon_number "1"; gene_source "sgd"; gene_biotype "protein_coding"; transcript_source "sgd"; transcript_biotype "protein_coding";
IV	sgd	gene	1039728	1042961	.	+	.	gene_id "YDR291W"; gene_source "sgd"; gene_biotype "protein_coding";
IV	sgd	transcript	1039728	1042961	.	+	.	gene_id "YDR291W"; transcript_id "YDR291W_mRNA"; gene_source "sgd"; gene_biotype "protein_coding"; transcript_source "sgd"; transcript_biotype "protein_coding";
IV	sgd	exon	1039728	1042961	.	+	.	gene_id "YDR291W"; transcript_id "YDR291W_mRNA"; exon_number "1"; gene_source "sgd"; gene_biotype "protein_coding"; transcript_source "sgd"; transcript_biotype "protein_coding"; exon_id "YDR291W_mRNA-E1";
IV	sgd	CDS	1039728	1042958	.	+	0	gene_id "YDR291W"; transcript_id "YDR291W_mRNA"; exon_number "1"; gene_source "sgd"; gene_biotype "protein_coding"; transcript_source "sgd"; transcript_biotype "protein_coding"; protein_id "YDR291W";
IV	sgd	start_codon	1039728	1039730	.	+	0	gene_id "YDR291W"; transcript_id "YDR291W_mRNA"; exon_number "1"; gene_source "sgd"; gene_biotype "protein_coding"; transcript_source "sgd"; transcript_biotype "protein_coding";
IV	sgd	stop_codon	1042959	1042961	.	+	0	gene_id "YDR291W"; transcript_id "YDR291W_mRNA"; exon_number "1"; gene_source "sgd"; gene_biotype "protein_coding"; transcript_source "sgd"; transcript_biotype "protein_coding";
IV	sgd	gene	1043026	1045153	.	-	.	gene_id "YDR292C"; gene_source "sgd"; gene_biotype "protein_coding";
IV	sgd	transcript	1043026	1045153	.	-	.	gene_id "YDR292C"; transcript_id "YDR292C_mRNA"; gene_source "sgd"; gene_biotype "protein_coding"; transcript_source "sgd"; transcript_biotype "protein_coding";
IV	sgd	exon	1043026	1045153	.	-	.	gene_id "YDR292C"; transcript_id "YDR292C_mRNA"; exon_number "1"; gene_source "sgd"; gene_biotype "protein_coding"; transcript_source "sgd"; transcript_biotype "protein_coding"; exon_id "YDR292C_mRNA-E1";
IV	sgd	CDS	1043149	1045011	.	-	0	gene_id "YDR292C"; transcript_id "YDR292C_mRNA"; exon_number "1"; gene_source "sgd"; gene_biotype "protein_coding"; transcript_source "sgd"; transcript_biotype "protein_coding"; protein_id "YDR292C";
IV	sgd	start_codon	1045009	1045011	.	-	0	gene_id "YDR292C"; transcript_id "YDR292C_mRNA"; exon_number "1"; gene_source "sgd"; gene_biotype "protein_coding"; transcript_source "sgd"; transcript_biotype "protein_coding";
IV	sgd	stop_codon	1043146	1043148	.	-	0	gene_id "YDR292C"; transcript_id "YDR292C_mRNA"; exon_number "1"; gene_source "sgd"; gene_biotype "protein_coding"; transcript_source "sgd"; transcript_biotype "protein_coding";
IV	sgd	gene	1045640	1049392	.	-	.	gene_id "YDR293C"; gene_name "SSD1"; gene_source "sgd"; gene_biotype "protein_coding";
IV	sgd	transcript	1045640	1049392	.	-	.	gene_id "YDR293C"; transcript_id "YDR293C_mRNA"; gene_name "SSD1"; gene_source "sgd"; gene_biotype "protein_coding"; transcript_source "sgd"; transcript_biotype "protein_coding";
IV	sgd	exon	1045640	1049392	.	-	.	gene_id "YDR293C"; transcript_id "YDR293C_mRNA"; exon_number "1"; gene_name "SSD1"; gene_source "sgd"; gene_biotype "protein_coding"; transcript_source "sgd"; transcript_biotype "protein_coding"; exon_id "YDR293C_mRNA-E1";
IV	sgd	CDS	1045643	1049392	.	-	0	gene_id "YDR293C"; transcript_id "YDR293C_mRNA"; exon_number "1"; gene_name "SSD1"; gene_source "sgd"; gene_biotype "protein_coding"; transcript_source "sgd"; transcript_biotype "protein_coding"; protein_id "YDR293C";
IV	sgd	start_codon	1049390	1049392	.	-	0	gene_id "YDR293C"; transcript_id "YDR293C_mRNA"; exon_number "1"; gene_name "SSD1"; gene_source "sgd"; gene_biotype "protein_coding"; transcript_source "sgd"; transcript_biotype "protein_coding";
IV	sgd	stop_codon	1045640	1045642	.	-	0	gene_id "YDR293C"; transcript_id "YDR293C_mRNA"; exon_number "1"; gene_name "SSD1"; gene_source "sgd"; gene_biotype "protein_coding"; transcript_source "sgd"; transcript_biotype "protein_coding";
IV	sgd	gene	1050399	1052319	.	-	.	gene_id "YDR294C"; gene_name "DPL1"; gene_source "sgd"; gene_biotype "protein_coding";
IV	sgd	transcript	1050399	1052319	.	-	.	gene_id "YDR294C"; transcript_id "YDR294C_mRNA"; gene_name "DPL1"; gene_source "sgd"; gene_biotype "protein_coding"; transcript_source "sgd"; transcript_biotype "protein_coding";
IV	sgd	exon	1050399	1052319	.	-	.	gene_id "YDR294C"; transcript_id "YDR294C_mRNA"; exon_number "1"; gene_name "DPL1"; gene_source "sgd"; gene_biotype "protein_coding"; transcript_source "sgd"; transcript_biotype "protein_coding"; exon_id "YDR294C_mRNA-E1";
IV	sgd	CDS	1050462	1052228	.	-	0	gene_id "YDR294C"; transcript_id "YDR294C_mRNA"; exon_number "1"; gene_name "DPL1"; gene_source "sgd"; gene_biotype "protein_coding"; transcript_source "sgd"; transcript_biotype "protein_coding"; protein_id "YDR294C";
IV	sgd	start_codon	1052226	1052228	.	-	0	gene_id "YDR294C"; transcript_id "YDR294C_mRNA"; exon_number "1"; gene_name "DPL1"; gene_source "sgd"; gene_biotype "protein_coding"; transcript_source "sgd"; transcript_biotype "protein_coding";
IV	sgd	stop_codon	1050459	1050461	.	-	0	gene_id "YDR294C"; transcript_id "YDR294C_mRNA"; exon_number "1"; gene_name "DPL1"; gene_source "sgd"; gene_biotype "protein_coding"; transcript_source "sgd"; transcript_biotype "protein_coding";
IV	sgd	gene	1052542	1054910	.	-	.	gene_id "YDR295C"; gene_name "HDA2"; gene_source "sgd"; gene_biotype "protein_coding";
IV	sgd	transcript	1052542	1054910	.	-	.	gene_id "YDR295C"; transcript_id "YDR295C_mRNA"; gene_name "HDA2"; gene_source "sgd"; gene_biotype "protein_coding"; transcript_source "sgd"; transcript_biotype "protein_coding";
IV	sgd	exon	1052542	1054910	.	-	.	gene_id "YDR295C"; transcript_id "YDR295C_mRNA"; exon_number "1"; gene_name "HDA2"; gene_source "sgd"; gene_biotype "protein_coding"; transcript_source "sgd"; transcript_biotype "protein_coding"; exon_id "YDR295C_mRNA-E1";
IV	sgd	CDS	1052626	1054647	.	-	0	gene_id "YDR295C"; transcript_id "YDR295C_mRNA"; exon_number "1"; gene_name "HDA2"; gene_source "sgd"; gene_biotype "protein_coding"; transcript_source "sgd"; transcript_biotype "protein_coding"; protein_id "YDR295C";
IV	sgd	start_codon	1054645	1054647	.	-	0	gene_id "YDR295C"; transcript_id "YDR295C_mRNA"; exon_number "1"; gene_name "HDA2"; gene_source "sgd"; gene_biotype "protein_coding"; transcript_source "sgd"; transcript_biotype "protein_coding";
IV	sgd	stop_codon	1052623	1052625	.	-	0	gene_id "YDR295C"; transcript_id "YDR295C_mRNA"; exon_number "1"; gene_name "HDA2"; gene_source "sgd"; gene_biotype "protein_coding"; transcript_source "sgd"; transcript_biotype "protein_coding";
IV	sgd	gene	1055132	1056046	.	+	.	gene_id "YDR296W"; gene_name "MHR1"; gene_source "sgd"; gene_biotype "protein_coding";
IV	sgd	transcript	1055132	1056046	.	+	.	gene_id "YDR296W"; transcript_id "YDR296W_mRNA"; gene_name "MHR1"; gene_source "sgd"; gene_biotype "protein_coding"; transcript_source "sgd"; transcript_biotype "protein_coding";
IV	sgd	exon	1055132	1056046	.	+	.	gene_id "YDR296W"; transcript_id "YDR296W_mRNA"; exon_number "1"; gene_name "MHR1"; gene_source "sgd"; gene_biotype "protein_coding"; transcript_source "sgd"; transcript_biotype "protein_coding"; exon_id "YDR296W_mRNA-E1";
IV	sgd	CDS	1055212	1055889	.	+	0	gene_id "YDR296W"; transcript_id "YDR296W_mRNA"; exon_number "1"; gene_name "MHR1"; gene_source "sgd"; gene_biotype "protein_coding"; transcript_source "sgd"; transcript_biotype "protein_coding"; protein_id "YDR296W";
IV	sgd	start_codon	1055212	1055214	.	+	0	gene_id "YDR296W"; transcript_id "YDR296W_mRNA"; exon_number "1"; gene_name "MHR1"; gene_source "sgd"; gene_biotype "protein_coding"; transcript_source "sgd"; transcript_biotype "protein_coding";
IV	sgd	stop_codon	1055890	1055892	.	+	0	gene_id "YDR296W"; transcript_id "YDR296W_mRNA"; exon_number "1"; gene_name "MHR1"; gene_source "sgd"; gene_biotype "protein_coding"; transcript_source "sgd"; transcript_biotype "protein_coding";
IV	sgd	gene	1056433	1057770	.	+	.	gene_id "YDR297W"; gene_name "SUR2"; gene_source "sgd"; gene_biotype "protein_coding";
IV	sgd	transcript	1056433	1057770	.	+	.	gene_id "YDR297W"; transcript_id "YDR297W_mRNA"; gene_name "SUR2"; gene_source "sgd"; gene_biotype "protein_coding"; transcript_source "sgd"; transcript_biotype "protein_coding";
IV	sgd	exon	1056433	1057770	.	+	.	gene_id "YDR297W"; transcript_id "YDR297W_mRNA"; exon_number "1"; gene_name "SUR2"; gene_source "sgd"; gene_biotype "protein_coding"; transcript_source "sgd"; transcript_biotype "protein_coding"; exon_id "YDR297W_mRNA-E1";
IV	sgd	CDS	1056551	1057597	.	+	0	gene_id "YDR297W"; transcript_id "YDR297W_mRNA"; exon_number "1"; gene_name "SUR2"; gene_source "sgd"; gene_biotype "protein_coding"; transcript_source "sgd"; transcript_biotype "protein_coding"; protein_id "YDR297W";
IV	sgd	start_codon	1056551	1056553	.	+	0	gene_id "YDR297W"; transcript_id "YDR297W_mRNA"; exon_number "1"; gene_name "SUR2"; gene_source "sgd"; gene_biotype "protein_coding"; transcript_source "sgd"; transcript_biotype "protein_coding";
IV	sgd	stop_codon	1057598	1057600	.	+	0	gene_id "YDR297W"; transcript_id "YDR297W_mRNA"; exon_number "1"; gene_name "SUR2"; gene_source "sgd"; gene_biotype "protein_coding"; transcript_source "sgd"; transcript_biotype "protein_coding";
IV	sgd	gene	1057941	1059001	.	-	.	gene_id "YDR298C"; gene_name "ATP5"; gene_source "sgd"; gene_biotype "protein_coding";
IV	sgd	transcript	1057941	1059001	.	-	.	gene_id "YDR298C"; transcript_id "YDR298C_mRNA"; gene_name "ATP5"; gene_source "sgd"; gene_biotype "protein_coding"; transcript_source "sgd"; transcript_biotype "protein_coding";
IV	sgd	exon	1057941	1059001	.	-	.	gene_id "YDR298C"; transcript_id "YDR298C_mRNA"; exon_number "1"; gene_name "ATP5"; gene_source "sgd"; gene_biotype "protein_coding"; transcript_source "sgd"; transcript_biotype "protein_coding"; exon_id "YDR298C_mRNA-E1";
IV	sgd	CDS	1058179	1058814	.	-	0	gene_id "YDR298C"; transcript_id "YDR298C_mRNA"; exon_number "1"; gene_name "ATP5"; gene_source "sgd"; gene_biotype "protein_coding"; transcript_source "sgd"; transcript_biotype "protein_coding"; protein_id "YDR298C";
IV	sgd	start_codon	1058812	1058814	.	-	0	gene_id "YDR298C"; transcript_id "YDR298C_mRNA"; exon_number "1"; gene_name "ATP5"; gene_source "sgd"; gene_biotype "protein_coding"; transcript_source "sgd"; transcript_biotype "protein_coding";
IV	sgd	stop_codon	1058176	1058178	.	-	0	gene_id "YDR298C"; transcript_id "YDR298C_mRNA"; exon_number "1"; gene_name "ATP5"; gene_source "sgd"; gene_biotype "protein_coding"; transcript_source "sgd"; transcript_biotype "protein_coding";
IV	sgd	gene	1059567	1061325	.	+	.	gene_id "YDR299W"; gene_source "sgd"; gene_biotype "protein_coding";
IV	sgd	transcript	1059567	1061325	.	+	.	gene_id "YDR299W"; transcript_id "YDR299W_mRNA"; gene_source "sgd"; gene_biotype "protein_coding"; transcript_source "sgd"; transcript_biotype "protein_coding";
IV	sgd	exon	1059567	1061325	.	+	.	gene_id "YDR299W"; transcript_id "YDR299W_mRNA"; exon_number "1"; gene_source "sgd"; gene_biotype "protein_coding"; transcript_source "sgd"; transcript_biotype "protein_coding"; exon_id "YDR299W_mRNA-E1";
IV	sgd	CDS	1059627	1061228	.	+	0	gene_id "YDR299W"; transcript_id "YDR299W_mRNA"; exon_number "1"; gene_source "sgd"; gene_biotype "protein_coding"; transcript_source "sgd"; transcript_biotype "protein_coding"; protein_id "YDR299W";
IV	sgd	start_codon	1059627	1059629	.	+	0	gene_id "YDR299W"; transcript_id "YDR299W_mRNA"; exon_number "1"; gene_source "sgd"; gene_biotype "protein_coding"; transcript_source "sgd"; transcript_biotype "protein_coding";
IV	sgd	stop_codon	1061229	1061231	.	+	0	gene_id "YDR299W"; transcript_id "YDR299W_mRNA"; exon_number "1"; gene_source "sgd"; gene_biotype "protein_coding"; transcript_source "sgd"; transcript_biotype "protein_coding";
IV	sgd	gene	1061395	1062875	.	-	.	gene_id "YDR300C"; gene_source "sgd"; gene_biotype "protein_coding";
IV	sgd	transcript	1061395	1062875	.	-	.	gene_id "YDR300C"; transcript_id "YDR300C_mRNA"; gene_source "sgd"; gene_biotype "protein_coding"; transcript_source "sgd"; transcript_biotype "protein_coding";
IV	sgd	exon	1061395	1062875	.	-	.	gene_id "YDR300C"; transcript_id "YDR300C_mRNA"; exon_number "1"; gene_source "sgd"; gene_biotype "protein_coding"; transcript_source "sgd"; transcript_biotype "protein_coding"; exon_id "YDR300C_mRNA-E1";
IV	sgd	CDS	1061508	1062791	.	-	0	gene_id "YDR300C"; transcript_id "YDR300C_mRNA"; exon_number "1"; gene_source "sgd"; gene_biotype "protein_coding"; transcript_source "sgd"; transcript_biotype "protein_coding"; protein_id "YDR300C";
IV	sgd	start_codon	1062789	1062791	.	-	0	gene_id "YDR300C"; transcript_id "YDR300C_mRNA"; exon_number "1"; gene_source "sgd"; gene_biotype "protein_coding"; transcript_source "sgd"; transcript_biotype "protein_coding";
IV	sgd	stop_codon	1061505	1061507	.	-	0	gene_id "YDR300C"; transcript_id "YDR300C_mRNA"; exon_number "1"; gene_source "sgd"; gene_biotype "protein_coding"; transcript_source "sgd"; transcript_biotype "protein_coding";
IV	sgd	gene	1063352	1067425	.	+	.	gene_id "YDR301W"; gene_name "CFT1"; gene_source "sgd"; gene_biotype "protein_coding";
IV	sgd	transcript	1063352	1067425	.	+	.	gene_id "YDR301W"; transcript_id "YDR301W_mRNA"; gene_name "CFT1"; gene_source "sgd"; gene_biotype "protein_coding"; transcript_source "sgd"; transcript_biotype "protein_coding";
IV	sgd	exon	1063352	1067425	.	+	.	gene_id "YDR301W"; transcript_id "YDR301W_mRNA"; exon_number "1"; gene_name "CFT1"; gene_source "sgd"; gene_biotype "protein_coding"; transcript_source "sgd"; transcript_biotype "protein_coding"; exon_id "YDR301W_mRNA-E1";
IV	sgd	CDS	1063352	1067422	.	+	0	gene_id "YDR301W"; transcript_id "YDR301W_mRNA"; exon_number "1"; gene_name "CFT1"; gene_source "sgd"; gene_biotype "protein_coding"; transcript_source "sgd"; transcript_biotype "protein_coding"; protein_id "YDR301W";
IV	sgd	start_codon	1063352	1063354	.	+	0	gene_id "YDR301W"; transcript_id "YDR301W_mRNA"; exon_number "1"; gene_name "CFT1"; gene_source "sgd"; gene_biotype "protein_coding"; transcript_source "sgd"; transcript_biotype "protein_coding";
IV	sgd	stop_codon	1067423	1067425	.	+	0	gene_id "YDR301W"; transcript_id "YDR301W_mRNA"; exon_number "1"; gene_name "CFT1"; gene_source "sgd"; gene_biotype "protein_coding"; transcript_source "sgd"; transcript_biotype "protein_coding";
IV	sgd	gene	1067662	1068481	.	+	.	gene_id "YDR302W"; gene_source "sgd"; gene_biotype "protein_coding";
IV	sgd	transcript	1067662	1068481	.	+	.	gene_id "YDR302W"; transcript_id "YDR302W_mRNA"; gene_source "sgd"; gene_biotype "protein_coding"; transcript_source "sgd"; transcript_biotype "protein_coding";
IV	sgd	exon	1067662	1068481	.	+	.	gene_id "YDR302W"; transcript_id "YDR302W_mRNA"; exon_number "1"; gene_source "sgd"; gene_biotype "protein_coding"; transcript_source "sgd"; transcript_biotype "protein_coding"; exon_id "YDR302W_mRNA-E1";
IV	sgd	CDS	1067731	1068387	.	+	0	gene_id "YDR302W"; transcript_id "YDR302W_mRNA"; exon_number "1"; gene_source "sgd"; gene_biotype "protein_coding"; transcript_source "sgd"; transcript_biotype "protein_coding"; protein_id "YDR302W";
IV	sgd	start_codon	1067731	1067733	.	+	0	gene_id "YDR302W"; transcript_id "YDR302W_mRNA"; exon_number "1"; gene_source "sgd"; gene_biotype "protein_coding"; transcript_source "sgd"; transcript_biotype "protein_coding";
IV	sgd	stop_codon	1068388	1068390	.	+	0	gene_id "YDR302W"; transcript_id "YDR302W_mRNA"; exon_number "1"; gene_source "sgd"; gene_biotype "protein_coding"; transcript_source "sgd"; transcript_biotype "protein_coding";
IV	sgd	gene	1068609	1071678	.	-	.	gene_id "YDR303C"; gene_source "sgd"; gene_biotype "protein_coding";
IV	sgd	transcript	1068609	1071678	.	-	.	gene_id "YDR303C"; transcript_id "YDR303C_mRNA"; gene_source "sgd"; gene_biotype "protein_coding"; transcript_source "sgd"; transcript_biotype "protein_coding";
IV	sgd	exon	1068609	1071678	.	-	.	gene_id "YDR303C"; transcript_id "YDR303C_mRNA"; exon_number "1"; gene_source "sgd"; gene_biotype "protein_coding"; transcript_source "sgd"; transcript_biotype "protein_coding"; exon_id "YDR303C_mRNA-E1";
IV	sgd	CDS	1068732	1071386	.	-	0	gene_id "YDR303C"; transcript_id "YDR303C_mRNA"; exon_number "1"; gene_source "sgd"; gene_biotype "protein_coding"; transcript_source "sgd"; transcript_biotype "protein_coding"; protein_id "YDR303C";
IV	sgd	start_codon	1071384	1071386	.	-	0	gene_id "YDR303C"; transcript_id "YDR303C_mRNA"; exon_number "1"; gene_source "sgd"; gene_biotype "protein_coding"; transcript_source "sgd"; transcript_biotype "protein_coding";
IV	sgd	stop_codon	1068729	1068731	.	-	0	gene_id "YDR303C"; transcript_id "YDR303C_mRNA"; exon_number "1"; gene_source "sgd"; gene_biotype "protein_coding"; transcript_source "sgd"; transcript_biotype "protein_coding";
IV	sgd	gene	1071783	1072641	.	-	.	gene_id "YDR304C"; gene_name "CPR5"; gene_source "sgd"; gene_biotype "protein_coding";
IV	sgd	transcript	1071783	1072641	.	-	.	gene_id "YDR304C"; transcript_id "YDR304C_mRNA"; gene_name "CPR5"; gene_source "sgd"; gene_biotype "protein_coding"; transcript_source "sgd"; transcript_biotype "protein_coding";
IV	sgd	exon	1071783	1072641	.	-	.	gene_id "YDR304C"; transcript_id "YDR304C_mRNA"; exon_number "1"; gene_name "CPR5"; gene_source "sgd"; gene_biotype "protein_coding"; transcript_source "sgd"; transcript_biotype "protein_coding"; exon_id "YDR304C_mRNA-E1";
IV	sgd	CDS	1071883	1072557	.	-	0	gene_id "YDR304C"; transcript_id "YDR304C_mRNA"; exon_number "1"; gene_name "CPR5"; gene_source "sgd"; gene_biotype "protein_coding"; transcript_source "sgd"; transcript_biotype "protein_coding"; protein_id "YDR304C";
IV	sgd	start_codon	1072555	1072557	.	-	0	gene_id "YDR304C"; transcript_id "YDR304C_mRNA"; exon_number "1"; gene_name "CPR5"; gene_source "sgd"; gene_biotype "protein_coding"; transcript_source "sgd"; transcript_biotype "protein_coding";
IV	sgd	stop_codon	1071880	1071882	.	-	0	gene_id "YDR304C"; transcript_id "YDR304C_mRNA"; exon_number "1"; gene_name "CPR5"; gene_source "sgd"; gene_biotype "protein_coding"; transcript_source "sgd"; transcript_biotype "protein_coding";
IV	sgd	gene	1072659	1073488	.	-	.	gene_id "YDR305C"; gene_name "HNT2"; gene_source "sgd"; gene_biotype "protein_coding";
IV	sgd	transcript	1072659	1073488	.	-	.	gene_id "YDR305C"; transcript_id "YDR305C_mRNA"; gene_name "HNT2"; gene_source "sgd"; gene_biotype "protein_coding"; transcript_source "sgd"; transcript_biotype "protein_coding";
IV	sgd	exon	1073402	1073488	.	-	.	gene_id "YDR305C"; transcript_id "YDR305C_mRNA"; exon_number "1"; gene_name "HNT2"; gene_source "sgd"; gene_biotype "protein_coding"; transcript_source "sgd"; transcript_biotype "protein_coding"; exon_id "YDR305C_mRNA-E1";
IV	sgd	CDS	1073402	1073488	.	-	0	gene_id "YDR305C"; transcript_id "YDR305C_mRNA"; exon_number "1"; gene_name "HNT2"; gene_source "sgd"; gene_biotype "protein_coding"; transcript_source "sgd"; transcript_biotype "protein_coding"; protein_id "YDR305C";
IV	sgd	start_codon	1073486	1073488	.	-	0	gene_id "YDR305C"; transcript_id "YDR305C_mRNA"; exon_number "1"; gene_name "HNT2"; gene_source "sgd"; gene_biotype "protein_coding"; transcript_source "sgd"; transcript_biotype "protein_coding";
IV	sgd	exon	1072659	1073312	.	-	.	gene_id "YDR305C"; transcript_id "YDR305C_mRNA"; exon_number "2"; gene_name "HNT2"; gene_source "sgd"; gene_biotype "protein_coding"; transcript_source "sgd"; transcript_biotype "protein_coding"; exon_id "YDR305C_mRNA-E2";
IV	sgd	CDS	1072749	1073312	.	-	0	gene_id "YDR305C"; transcript_id "YDR305C_mRNA"; exon_number "2"; gene_name "HNT2"; gene_source "sgd"; gene_biotype "protein_coding"; transcript_source "sgd"; transcript_biotype "protein_coding"; protein_id "YDR305C";
IV	sgd	stop_codon	1072746	1072748	.	-	0	gene_id "YDR305C"; transcript_id "YDR305C_mRNA"; exon_number "2"; gene_name "HNT2"; gene_source "sgd"; gene_biotype "protein_coding"; transcript_source "sgd"; transcript_biotype "protein_coding";
IV	sgd	gene	1073640	1075229	.	-	.	gene_id "YDR306C"; gene_source "sgd"; gene_biotype "protein_coding";
IV	sgd	transcript	1073640	1075229	.	-	.	gene_id "YDR306C"; transcript_id "YDR306C_mRNA"; gene_source "sgd"; gene_biotype "protein_coding"; transcript_source "sgd"; transcript_biotype "protein_coding";
IV	sgd	exon	1073640	1075229	.	-	.	gene_id "YDR306C"; transcript_id "YDR306C_mRNA"; exon_number "1"; gene_source "sgd"; gene_biotype "protein_coding"; transcript_source "sgd"; transcript_biotype "protein_coding"; exon_id "YDR306C_mRNA-E1";
IV	sgd	CDS	1073738	1075171	.	-	0	gene_id "YDR306C"; transcript_id "YDR306C_mRNA"; exon_number "1"; gene_source "sgd"; gene_biotype "protein_coding"; transcript_source "sgd"; transcript_biotype "protein_coding"; protein_id "YDR306C";
IV	sgd	start_codon	1075169	1075171	.	-	0	gene_id "YDR306C"; transcript_id "YDR306C_mRNA"; exon_number "1"; gene_source "sgd"; gene_biotype "protein_coding"; transcript_source "sgd"; transcript_biotype "protein_coding";
IV	sgd	stop_codon	1073735	1073737	.	-	0	gene_id "YDR306C"; transcript_id "YDR306C_mRNA"; exon_number "1"; gene_source "sgd"; gene_biotype "protein_coding"; transcript_source "sgd"; transcript_biotype "protein_coding";
IV	sgd	gene	1075806	1078003	.	+	.	gene_id "YDR307W"; gene_source "sgd"; gene_biotype "protein_coding";
IV	sgd	transcript	1075806	1078003	.	+	.	gene_id "YDR307W"; transcript_id "YDR307W_mRNA"; gene_source "sgd"; gene_biotype "protein_coding"; transcript_source "sgd"; transcript_biotype "protein_coding";
IV	sgd	exon	1075806	1078003	.	+	.	gene_id "YDR307W"; transcript_id "YDR307W_mRNA"; exon_number "1"; gene_source "sgd"; gene_biotype "protein_coding"; transcript_source "sgd"; transcript_biotype "protein_coding"; exon_id "YDR307W_mRNA-E1";
IV	sgd	CDS	1075865	1077850	.	+	0	gene_id "YDR307W"; transcript_id "YDR307W_mRNA"; exon_number "1"; gene_source "sgd"; gene_biotype "protein_coding"; transcript_source "sgd"; transcript_biotype "protein_coding"; protein_id "YDR307W";
IV	sgd	start_codon	1075865	1075867	.	+	0	gene_id "YDR307W"; transcript_id "YDR307W_mRNA"; exon_number "1"; gene_source "sgd"; gene_biotype "protein_coding"; transcript_source "sgd"; transcript_biotype "protein_coding";
IV	sgd	stop_codon	1077851	1077853	.	+	0	gene_id "YDR307W"; transcript_id "YDR307W_mRNA"; exon_number "1"; gene_source "sgd"; gene_biotype "protein_coding"; transcript_source "sgd"; transcript_biotype "protein_coding";
IV	sgd	gene	1077454	1078508	.	-	.	gene_id "YDR308C"; gene_name "SRB7"; gene_source "sgd"; gene_biotype "protein_coding";
IV	sgd	transcript	1077454	1078508	.	-	.	gene_id "YDR308C"; transcript_id "YDR308C_mRNA"; gene_name "SRB7"; gene_source "sgd"; gene_biotype "protein_coding"; transcript_source "sgd"; transcript_biotype "protein_coding";
IV	sgd	exon	1077454	1078508	.	-	.	gene_id "YDR308C"; transcript_id "YDR308C_mRNA"; exon_number "1"; gene_name "SRB7"; gene_source "sgd"; gene_biotype "protein_coding"; transcript_source "sgd"; transcript_biotype "protein_coding"; exon_id "YDR308C_mRNA-E1";
IV	sgd	CDS	1078030	1078449	.	-	0	gene_id "YDR308C"; transcript_id "YDR308C_mRNA"; exon_number "1"; gene_name "SRB7"; gene_source "sgd"; gene_biotype "protein_coding"; transcript_source "sgd"; transcript_biotype "protein_coding"; protein_id "YDR308C";
IV	sgd	start_codon	1078447	1078449	.	-	0	gene_id "YDR308C"; transcript_id "YDR308C_mRNA"; exon_number "1"; gene_name "SRB7"; gene_source "sgd"; gene_biotype "protein_coding"; transcript_source "sgd"; transcript_biotype "protein_coding";
IV	sgd	stop_codon	1078027	1078029	.	-	0	gene_id "YDR308C"; transcript_id "YDR308C_mRNA"; exon_number "1"; gene_name "SRB7"; gene_source "sgd"; gene_biotype "protein_coding"; transcript_source "sgd"; transcript_biotype "protein_coding";
IV	sgd	gene	1078659	1080313	.	-	.	gene_id "YDR309C"; gene_source "sgd"; gene_biotype "protein_coding";
IV	sgd	transcript	1078659	1080313	.	-	.	gene_id "YDR309C"; transcript_id "YDR309C_mRNA"; gene_source "sgd"; gene_biotype "protein_coding"; transcript_source "sgd"; transcript_biotype "protein_coding";
IV	sgd	exon	1078659	1080313	.	-	.	gene_id "YDR309C"; transcript_id "YDR309C_mRNA"; exon_number "1"; gene_source "sgd"; gene_biotype "protein_coding"; transcript_source "sgd"; transcript_biotype "protein_coding"; exon_id "YDR309C_mRNA-E1";
IV	sgd	CDS	1079051	1080199	.	-	0	gene_id "YDR309C"; transcript_id "YDR309C_mRNA"; exon_number "1"; gene_source "sgd"; gene_biotype "protein_coding"; transcript_source "sgd"; transcript_biotype "protein_coding"; protein_id "YDR309C";
IV	sgd	start_codon	1080197	1080199	.	-	0	gene_id "YDR309C"; transcript_id "YDR309C_mRNA"; exon_number "1"; gene_source "sgd"; gene_biotype "protein_coding"; transcript_source "sgd"; transcript_biotype "protein_coding";
IV	sgd	stop_codon	1079048	1079050	.	-	0	gene_id "YDR309C"; transcript_id "YDR309C_mRNA"; exon_number "1"; gene_source "sgd"; gene_biotype "protein_coding"; transcript_source "sgd"; transcript_biotype "protein_coding";
IV	sgd	gene	1081128	1084316	.	-	.	gene_id "YDR310C"; gene_source "sgd"; gene_biotype "protein_coding";
IV	sgd	transcript	1081128	1084316	.	-	.	gene_id "YDR310C"; transcript_id "YDR310C_mRNA"; gene_source "sgd"; gene_biotype "protein_coding"; transcript_source "sgd"; transcript_biotype "protein_coding";
IV	sgd	exon	1081128	1084316	.	-	.	gene_id "YDR310C"; transcript_id "YDR310C_mRNA"; exon_number "1"; gene_source "sgd"; gene_biotype "protein_coding"; transcript_source "sgd"; transcript_biotype "protein_coding"; exon_id "YDR310C_mRNA-E1";
IV	sgd	CDS	1081131	1084316	.	-	0	gene_id "YDR310C"; transcript_id "YDR310C_mRNA"; exon_number "1"; gene_source "sgd"; gene_biotype "protein_coding"; transcript_source "sgd"; transcript_biotype "protein_coding"; protein_id "YDR310C";
IV	sgd	start_codon	1084314	1084316	.	-	0	gene_id "YDR310C"; transcript_id "YDR310C_mRNA"; exon_number "1"; gene_source "sgd"; gene_biotype "protein_coding"; transcript_source "sgd"; transcript_biotype "protein_coding";
IV	sgd	stop_codon	1081128	1081130	.	-	0	gene_id "YDR310C"; transcript_id "YDR310C_mRNA"; exon_number "1"; gene_source "sgd"; gene_biotype "protein_coding"; transcript_source "sgd"; transcript_biotype "protein_coding";
IV	sgd	gene	1085034	1087095	.	+	.	gene_id "YDR311W"; gene_source "sgd"; gene_biotype "protein_coding";
IV	sgd	transcript	1085034	1087095	.	+	.	gene_id "YDR311W"; transcript_id "YDR311W_mRNA"; gene_source "sgd"; gene_biotype "protein_coding"; transcript_source "sgd"; transcript_biotype "protein_coding";
IV	sgd	exon	1085034	1087095	.	+	.	gene_id "YDR311W"; transcript_id "YDR311W_mRNA"; exon_number "1"; gene_source "sgd"; gene_biotype "protein_coding"; transcript_source "sgd"; transcript_biotype "protein_coding"; exon_id "YDR311W_mRNA-E1";
IV	sgd	CDS	1085065	1086990	.	+	0	gene_id "YDR311W"; transcript_id "YDR311W_mRNA"; exon_number "1"; gene_source "sgd"; gene_biotype "protein_coding"; transcript_source "sgd"; transcript_biotype "protein_coding"; protein_id "YDR311W";
IV	sgd	start_codon	1085065	1085067	.	+	0	gene_id "YDR311W"; transcript_id "YDR311W_mRNA"; exon_number "1"; gene_source "sgd"; gene_biotype "protein_coding"; transcript_source "sgd"; transcript_biotype "protein_coding";
IV	sgd	stop_codon	1086991	1086993	.	+	0	gene_id "YDR311W"; transcript_id "YDR311W_mRNA"; exon_number "1"; gene_source "sgd"; gene_biotype "protein_coding"; transcript_source "sgd"; transcript_biotype "protein_coding";
IV	sgd	gene	1087549	1089041	.	+	.	gene_id "YDR312W"; gene_source "sgd"; gene_biotype "protein_coding";
IV	sgd	transcript	1087549	1089041	.	+	.	gene_id "YDR312W"; transcript_id "YDR312W_mRNA"; gene_source "sgd"; gene_biotype "protein_coding"; transcript_source "sgd"; transcript_biotype "protein_coding";
IV	sgd	exon	1087549	1089041	.	+	.	gene_id "YDR312W"; transcript_id "YDR312W_mRNA"; exon_number "1"; gene_source "sgd"; gene_biotype "protein_coding"; transcript_source "sgd"; transcript_biotype "protein_coding"; exon_id "YDR312W_mRNA-E1";
IV	sgd	CDS	1087581	1088939	.	+	0	gene_id "YDR312W"; transcript_id "YDR312W_mRNA"; exon_number "1"; gene_source "sgd"; gene_biotype "protein_coding"; transcript_source "sgd"; transcript_biotype "protein_coding"; protein_id "YDR312W";
IV	sgd	start_codon	1087581	1087583	.	+	0	gene_id "YDR312W"; transcript_id "YDR312W_mRNA"; exon_number "1"; gene_source "sgd"; gene_biotype "protein_coding"; transcript_source "sgd"; transcript_biotype "protein_coding";
IV	sgd	stop_codon	1088940	1088942	.	+	0	gene_id "YDR312W"; transcript_id "YDR312W_mRNA"; exon_number "1"; gene_source "sgd"; gene_biotype "protein_coding"; transcript_source "sgd"; transcript_biotype "protein_coding";
IV	sgd	gene	1089219	1090079	.	-	.	gene_id "YDR313C"; gene_source "sgd"; gene_biotype "protein_coding";
IV	sgd	transcript	1089219	1090079	.	-	.	gene_id "YDR313C"; transcript_id "YDR313C_mRNA"; gene_source "sgd"; gene_biotype "protein_coding"; transcript_source "sgd"; transcript_biotype "protein_coding";
IV	sgd	exon	1089219	1090079	.	-	.	gene_id "YDR313C"; transcript_id "YDR313C_mRNA"; exon_number "1"; gene_source "sgd"; gene_biotype "protein_coding"; transcript_source "sgd"; transcript_biotype "protein_coding"; exon_id "YDR313C_mRNA-E1";
IV	sgd	CDS	1089222	1090079	.	-	0	gene_id "YDR313C"; transcript_id "YDR313C_mRNA"; exon_number "1"; gene_source "sgd"; gene_biotype "protein_coding"; transcript_source "sgd"; transcript_biotype "protein_coding"; protein_id "YDR313C";
IV	sgd	start_codon	1090077	1090079	.	-	0	gene_id "YDR313C"; transcript_id "YDR313C_mRNA"; exon_number "1"; gene_source "sgd"; gene_biotype "protein_coding"; transcript_source "sgd"; transcript_biotype "protein_coding";
IV	sgd	stop_codon	1089219	1089221	.	-	0	gene_id "YDR313C"; transcript_id "YDR313C_mRNA"; exon_number "1"; gene_source "sgd"; gene_biotype "protein_coding"; transcript_source "sgd"; transcript_biotype "protein_coding";
IV	sgd	gene	1090433	1092511	.	-	.	gene_id "YDR314C"; gene_source "sgd"; gene_biotype "protein_coding";
IV	sgd	transcript	1090433	1092511	.	-	.	gene_id "YDR314C"; transcript_id "YDR314C_mRNA"; gene_source "sgd"; gene_biotype "protein_coding"; transcript_source "sgd"; transcript_biotype "protein_coding";
IV	sgd	exon	1090433	1092511	.	-	.	gene_id "YDR314C"; transcript_id "YDR314C_mRNA"; exon_number "1"; gene_source "sgd"; gene_biotype "protein_coding"; transcript_source "sgd"; transcript_biotype "protein_coding"; exon_id "YDR314C_mRNA-E1";
IV	sgd	CDS	1090436	1092511	.	-	0	gene_id "YDR314C"; transcript_id "YDR314C_mRNA"; exon_number "1"; gene_source "sgd"; gene_biotype "protein_coding"; transcript_source "sgd"; transcript_biotype "protein_coding"; protein_id "YDR314C";
IV	sgd	start_codon	1092509	1092511	.	-	0	gene_id "YDR314C"; transcript_id "YDR314C_mRNA"; exon_number "1"; gene_source "sgd"; gene_biotype "protein_coding"; transcript_source "sgd"; transcript_biotype "protein_coding";
IV	sgd	stop_codon	1090433	1090435	.	-	0	gene_id "YDR314C"; transcript_id "YDR314C_mRNA"; exon_number "1"; gene_source "sgd"; gene_biotype "protein_coding"; transcript_source "sgd"; transcript_biotype "protein_coding";
IV	sgd	gene	1092741	1093586	.	-	.	gene_id "YDR315C"; gene_name "IPK1"; gene_source "sgd"; gene_biotype "protein_coding";
IV	sgd	transcript	1092741	1093586	.	-	.	gene_id "YDR315C"; transcript_id "YDR315C_mRNA"; gene_name "IPK1"; gene_source "sgd"; gene_biotype "protein_coding"; transcript_source "sgd"; transcript_biotype "protein_coding";
IV	sgd	exon	1092741	1093586	.	-	.	gene_id "YDR315C"; transcript_id "YDR315C_mRNA"; exon_number "1"; gene_name "IPK1"; gene_source "sgd"; gene_biotype "protein_coding"; transcript_source "sgd"; transcript_biotype "protein_coding"; exon_id "YDR315C_mRNA-E1";
IV	sgd	CDS	1092744	1093586	.	-	0	gene_id "YDR315C"; transcript_id "YDR315C_mRNA"; exon_number "1"; gene_name "IPK1"; gene_source "sgd"; gene_biotype "protein_coding"; transcript_source "sgd"; transcript_biotype "protein_coding"; protein_id "YDR315C";
IV	sgd	start_codon	1093584	1093586	.	-	0	gene_id "YDR315C"; transcript_id "YDR315C_mRNA"; exon_number "1"; gene_name "IPK1"; gene_source "sgd"; gene_biotype "protein_coding"; transcript_source "sgd"; transcript_biotype "protein_coding";
IV	sgd	stop_codon	1092741	1092743	.	-	0	gene_id "YDR315C"; transcript_id "YDR315C_mRNA"; exon_number "1"; gene_name "IPK1"; gene_source "sgd"; gene_biotype "protein_coding"; transcript_source "sgd"; transcript_biotype "protein_coding";
IV	sgd	gene	1093729	1095178	.	+	.	gene_id "YDR316W"; gene_source "sgd"; gene_biotype "protein_coding";
IV	sgd	transcript	1093729	1095178	.	+	.	gene_id "YDR316W"; transcript_id "YDR316W_mRNA"; gene_source "sgd"; gene_biotype "protein_coding"; transcript_source "sgd"; transcript_biotype "protein_coding";
IV	sgd	exon	1093729	1095178	.	+	.	gene_id "YDR316W"; transcript_id "YDR316W_mRNA"; exon_number "1"; gene_source "sgd"; gene_biotype "protein_coding"; transcript_source "sgd"; transcript_biotype "protein_coding"; exon_id "YDR316W_mRNA-E1";
IV	sgd	CDS	1093763	1095175	.	+	0	gene_id "YDR316W"; transcript_id "YDR316W_mRNA"; exon_number "1"; gene_source "sgd"; gene_biotype "protein_coding"; transcript_source "sgd"; transcript_biotype "protein_coding"; protein_id "YDR316W";
IV	sgd	start_codon	1093763	1093765	.	+	0	gene_id "YDR316W"; transcript_id "YDR316W_mRNA"; exon_number "1"; gene_source "sgd"; gene_biotype "protein_coding"; transcript_source "sgd"; transcript_biotype "protein_coding";
IV	sgd	stop_codon	1095176	1095178	.	+	0	gene_id "YDR316W"; transcript_id "YDR316W_mRNA"; exon_number "1"; gene_source "sgd"; gene_biotype "protein_coding"; transcript_source "sgd"; transcript_biotype "protein_coding";
IV	sgd	gene	1096064	1101332	.	+	.	gene_id "YDR316W-B"; gene_source "sgd"; gene_biotype "transposable_element";
IV	sgd	transcript	1096064	1101332	.	+	.	gene_id "YDR316W-B"; transcript_id "YDR316W-B"; gene_source "sgd"; gene_biotype "transposable_element"; transcript_source "sgd"; transcript_biotype "transposable_element";
IV	sgd	exon	1096064	1101332	.	+	.	gene_id "YDR316W-B"; transcript_id "YDR316W-B"; exon_number "1"; gene_source "sgd"; gene_biotype "transposable_element"; transcript_source "sgd"; transcript_biotype "transposable_element"; exon_id "YDR316W-B-E1";
IV	sgd	gene	1096064	1097386	.	+	.	gene_id "YDR316W-A"; gene_source "sgd"; gene_biotype "transposable_element";
IV	sgd	transcript	1096064	1097386	.	+	.	gene_id "YDR316W-A"; transcript_id "YDR316W-A"; gene_source "sgd"; gene_biotype "transposable_element"; transcript_source "sgd"; transcript_biotype "transposable_element";
IV	sgd	exon	1096064	1097386	.	+	.	gene_id "YDR316W-A"; transcript_id "YDR316W-A"; exon_number "1"; gene_source "sgd"; gene_biotype "transposable_element"; transcript_source "sgd"; transcript_biotype "transposable_element"; exon_id "YDR316W-A-E1";
IV	sgd	gene	1102184	1103428	.	+	.	gene_id "YDR317W"; gene_source "sgd"; gene_biotype "protein_coding";
IV	sgd	transcript	1102184	1103428	.	+	.	gene_id "YDR317W"; transcript_id "YDR317W_mRNA"; gene_source "sgd"; gene_biotype "protein_coding"; transcript_source "sgd"; transcript_biotype "protein_coding";
IV	sgd	exon	1102184	1103428	.	+	.	gene_id "YDR317W"; transcript_id "YDR317W_mRNA"; exon_number "1"; gene_source "sgd"; gene_biotype "protein_coding"; transcript_source "sgd"; transcript_biotype "protein_coding"; exon_id "YDR317W_mRNA-E1";
IV	sgd	CDS	1102184	1103425	.	+	0	gene_id "YDR317W"; transcript_id "YDR317W_mRNA"; exon_number "1"; gene_source "sgd"; gene_biotype "protein_coding"; transcript_source "sgd"; transcript_biotype "protein_coding"; protein_id "YDR317W";
IV	sgd	start_codon	1102184	1102186	.	+	0	gene_id "YDR317W"; transcript_id "YDR317W_mRNA"; exon_number "1"; gene_source "sgd"; gene_biotype "protein_coding"; transcript_source "sgd"; transcript_biotype "protein_coding";
IV	sgd	stop_codon	1103426	1103428	.	+	0	gene_id "YDR317W"; transcript_id "YDR317W_mRNA"; exon_number "1"; gene_source "sgd"; gene_biotype "protein_coding"; transcript_source "sgd"; transcript_biotype "protein_coding";
IV	sgd	gene	1103742	1105085	.	+	.	gene_id "YDR318W"; gene_name "MCM21"; gene_source "sgd"; gene_biotype "protein_coding";
IV	sgd	transcript	1103742	1105085	.	+	.	gene_id "YDR318W"; transcript_id "YDR318W_mRNA"; gene_name "MCM21"; gene_source "sgd"; gene_biotype "protein_coding"; transcript_source "sgd"; transcript_biotype "protein_coding";
IV	sgd	exon	1103742	1103809	.	+	.	gene_id "YDR318W"; transcript_id "YDR318W_mRNA"; exon_number "1"; gene_name "MCM21"; gene_source "sgd"; gene_biotype "protein_coding"; transcript_source "sgd"; transcript_biotype "protein_coding"; exon_id "YDR318W_mRNA-E1";
IV	sgd	CDS	1103758	1103809	.	+	0	gene_id "YDR318W"; transcript_id "YDR318W_mRNA"; exon_number "1"; gene_name "MCM21"; gene_source "sgd"; gene_biotype "protein_coding"; transcript_source "sgd"; transcript_biotype "protein_coding"; protein_id "YDR318W";
IV	sgd	start_codon	1103758	1103760	.	+	0	gene_id "YDR318W"; transcript_id "YDR318W_mRNA"; exon_number "1"; gene_name "MCM21"; gene_source "sgd"; gene_biotype "protein_coding"; transcript_source "sgd"; transcript_biotype "protein_coding";
IV	sgd	exon	1103893	1105085	.	+	.	gene_id "YDR318W"; transcript_id "YDR318W_mRNA"; exon_number "2"; gene_name "MCM21"; gene_source "sgd"; gene_biotype "protein_coding"; transcript_source "sgd"; transcript_biotype "protein_coding"; exon_id "YDR318W_mRNA-E2";
IV	sgd	CDS	1103893	1104944	.	+	2	gene_id "YDR318W"; transcript_id "YDR318W_mRNA"; exon_number "2"; gene_name "MCM21"; gene_source "sgd"; gene_biotype "protein_coding"; transcript_source "sgd"; transcript_biotype "protein_coding"; protein_id "YDR318W";
IV	sgd	stop_codon	1104945	1104947	.	+	0	gene_id "YDR318W"; transcript_id "YDR318W_mRNA"; exon_number "2"; gene_name "MCM21"; gene_source "sgd"; gene_biotype "protein_coding"; transcript_source "sgd"; transcript_biotype "protein_coding";
IV	sgd	gene	1104929	1105911	.	-	.	gene_id "YDR319C"; gene_name "YDR319C"; gene_source "sgd"; gene_biotype "protein_coding";
IV	sgd	transcript	1104929	1105911	.	-	.	gene_id "YDR319C"; transcript_id "YDR319C_mRNA"; gene_name "YDR319C"; gene_source "sgd"; gene_biotype "protein_coding"; transcript_source "sgd"; transcript_biotype "protein_coding";
IV	sgd	exon	1104929	1105911	.	-	.	gene_id "YDR319C"; transcript_id "YDR319C_mRNA"; exon_number "1"; gene_name "YDR319C"; gene_source "sgd"; gene_biotype "protein_coding"; transcript_source "sgd"; transcript_biotype "protein_coding"; exon_id "YDR319C_mRNA-E1";
IV	sgd	CDS	1105006	1105827	.	-	0	gene_id "YDR319C"; transcript_id "YDR319C_mRNA"; exon_number "1"; gene_name "YDR319C"; gene_source "sgd"; gene_biotype "protein_coding"; transcript_source "sgd"; transcript_biotype "protein_coding"; protein_id "YDR319C";
IV	sgd	start_codon	1105825	1105827	.	-	0	gene_id "YDR319C"; transcript_id "YDR319C_mRNA"; exon_number "1"; gene_name "YDR319C"; gene_source "sgd"; gene_biotype "protein_coding"; transcript_source "sgd"; transcript_biotype "protein_coding";
IV	sgd	stop_codon	1105003	1105005	.	-	0	gene_id "YDR319C"; transcript_id "YDR319C_mRNA"; exon_number "1"; gene_name "YDR319C"; gene_source "sgd"; gene_biotype "protein_coding"; transcript_source "sgd"; transcript_biotype "protein_coding";
IV	sgd	gene	1105993	1108101	.	-	.	gene_id "YDR320C"; gene_name "SWA2"; gene_source "sgd"; gene_biotype "protein_coding";
IV	sgd	transcript	1105993	1108101	.	-	.	gene_id "YDR320C"; transcript_id "YDR320C_mRNA"; gene_name "SWA2"; gene_source "sgd"; gene_biotype "protein_coding"; transcript_source "sgd"; transcript_biotype "protein_coding";
IV	sgd	exon	1105993	1108101	.	-	.	gene_id "YDR320C"; transcript_id "YDR320C_mRNA"; exon_number "1"; gene_name "SWA2"; gene_source "sgd"; gene_biotype "protein_coding"; transcript_source "sgd"; transcript_biotype "protein_coding"; exon_id "YDR320C_mRNA-E1";
IV	sgd	CDS	1106098	1108101	.	-	0	gene_id "YDR320C"; transcript_id "YDR320C_mRNA"; exon_number "1"; gene_name "SWA2"; gene_source "sgd"; gene_biotype "protein_coding"; transcript_source "sgd"; transcript_biotype "protein_coding"; protein_id "YDR320C";
IV	sgd	start_codon	1108099	1108101	.	-	0	gene_id "YDR320C"; transcript_id "YDR320C_mRNA"; exon_number "1"; gene_name "SWA2"; gene_source "sgd"; gene_biotype "protein_coding"; transcript_source "sgd"; transcript_biotype "protein_coding";
IV	sgd	stop_codon	1106095	1106097	.	-	0	gene_id "YDR320C"; transcript_id "YDR320C_mRNA"; exon_number "1"; gene_name "SWA2"; gene_source "sgd"; gene_biotype "protein_coding"; transcript_source "sgd"; transcript_biotype "protein_coding";
IV	sgd	gene	1108188	1108537	.	-	.	gene_id "YDR320C-A"; gene_name "DAD4"; gene_source "sgd"; gene_biotype "protein_coding";
IV	sgd	transcript	1108188	1108537	.	-	.	gene_id "YDR320C-A"; transcript_id "YDR320C-A_mRNA"; gene_name "DAD4"; gene_source "sgd"; gene_biotype "protein_coding"; transcript_source "sgd"; transcript_biotype "protein_coding";
IV	sgd	exon	1108188	1108537	.	-	.	gene_id "YDR320C-A"; transcript_id "YDR320C-A_mRNA"; exon_number "1"; gene_name "DAD4"; gene_source "sgd"; gene_biotype "protein_coding"; transcript_source "sgd"; transcript_biotype "protein_coding"; exon_id "YDR320C-A_mRNA-E1";
IV	sgd	CDS	1108283	1108498	.	-	0	gene_id "YDR320C-A"; transcript_id "YDR320C-A_mRNA"; exon_number "1"; gene_name "DAD4"; gene_source "sgd"; gene_biotype "protein_coding"; transcript_source "sgd"; transcript_biotype "protein_coding"; protein_id "YDR320C-A";
IV	sgd	start_codon	1108496	1108498	.	-	0	gene_id "YDR320C-A"; transcript_id "YDR320C-A_mRNA"; exon_number "1"; gene_name "DAD4"; gene_source "sgd"; gene_biotype "protein_coding"; transcript_source "sgd"; transcript_biotype "protein_coding";
IV	sgd	stop_codon	1108280	1108282	.	-	0	gene_id "YDR320C-A"; transcript_id "YDR320C-A_mRNA"; exon_number "1"; gene_name "DAD4"; gene_source "sgd"; gene_biotype "protein_coding"; transcript_source "sgd"; transcript_biotype "protein_coding";
IV	sgd	gene	1108666	1110007	.	+	.	gene_id "YDR321W"; gene_source "sgd"; gene_biotype "protein_coding";
IV	sgd	transcript	1108666	1110007	.	+	.	gene_id "YDR321W"; transcript_id "YDR321W_mRNA"; gene_source "sgd"; gene_biotype "protein_coding"; transcript_source "sgd"; transcript_biotype "protein_coding";
IV	sgd	exon	1108666	1110007	.	+	.	gene_id "YDR321W"; transcript_id "YDR321W_mRNA"; exon_number "1"; gene_source "sgd"; gene_biotype "protein_coding"; transcript_source "sgd"; transcript_biotype "protein_coding"; exon_id "YDR321W_mRNA-E1";
IV	sgd	CDS	1108702	1109844	.	+	0	gene_id "YDR321W"; transcript_id "YDR321W_mRNA"; exon_number "1"; gene_source "sgd"; gene_biotype "protein_coding"; transcript_source "sgd"; transcript_biotype "protein_coding"; protein_id "YDR321W";
IV	sgd	start_codon	1108702	1108704	.	+	0	gene_id "YDR321W"; transcript_id "YDR321W_mRNA"; exon_number "1"; gene_source "sgd"; gene_biotype "protein_coding"; transcript_source "sgd"; transcript_biotype "protein_coding";
IV	sgd	stop_codon	1109845	1109847	.	+	0	gene_id "YDR321W"; transcript_id "YDR321W_mRNA"; exon_number "1"; gene_source "sgd"; gene_biotype "protein_coding"; transcript_source "sgd"; transcript_biotype "protein_coding";
IV	sgd	gene	1110563	1111798	.	+	.	gene_id "YDR322W"; gene_name "MRPL35"; gene_source "sgd"; gene_biotype "protein_coding";
IV	sgd	transcript	1110563	1111798	.	+	.	gene_id "YDR322W"; transcript_id "YDR322W_mRNA"; gene_name "MRPL35"; gene_source "sgd"; gene_biotype "protein_coding"; transcript_source "sgd"; transcript_biotype "protein_coding";
IV	sgd	exon	1110563	1111798	.	+	.	gene_id "YDR322W"; transcript_id "YDR322W_mRNA"; exon_number "1"; gene_name "MRPL35"; gene_source "sgd"; gene_biotype "protein_coding"; transcript_source "sgd"; transcript_biotype "protein_coding"; exon_id "YDR322W_mRNA-E1";
IV	sgd	CDS	1110589	1111689	.	+	0	gene_id "YDR322W"; transcript_id "YDR322W_mRNA"; exon_number "1"; gene_name "MRPL35"; gene_source "sgd"; gene_biotype "protein_coding"; transcript_source "sgd"; transcript_biotype "protein_coding"; protein_id "YDR322W";
IV	sgd	start_codon	1110589	1110591	.	+	0	gene_id "YDR322W"; transcript_id "YDR322W_mRNA"; exon_number "1"; gene_name "MRPL35"; gene_source "sgd"; gene_biotype "protein_coding"; transcript_source "sgd"; transcript_biotype "protein_coding";
IV	sgd	stop_codon	1111690	1111692	.	+	0	gene_id "YDR322W"; transcript_id "YDR322W_mRNA"; exon_number "1"; gene_name "MRPL35"; gene_source "sgd"; gene_biotype "protein_coding"; transcript_source "sgd"; transcript_biotype "protein_coding";
IV	sgd	gene	1111778	1112356	.	-	.	gene_id "YDR322C-A"; gene_name "TIM11"; gene_source "sgd"; gene_biotype "protein_coding";
IV	sgd	transcript	1111778	1112356	.	-	.	gene_id "YDR322C-A"; transcript_id "YDR322C-A_mRNA"; gene_name "TIM11"; gene_source "sgd"; gene_biotype "protein_coding"; transcript_source "sgd"; transcript_biotype "protein_coding";
IV	sgd	exon	1111778	1112356	.	-	.	gene_id "YDR322C-A"; transcript_id "YDR322C-A_mRNA"; exon_number "1"; gene_name "TIM11"; gene_source "sgd"; gene_biotype "protein_coding"; transcript_source "sgd"; transcript_biotype "protein_coding"; exon_id "YDR322C-A_mRNA-E1";
IV	sgd	CDS	1112006	1112293	.	-	0	gene_id "YDR322C-A"; transcript_id "YDR322C-A_mRNA"; exon_number "1"; gene_name "TIM11"; gene_source "sgd"; gene_biotype "protein_coding"; transcript_source "sgd"; transcript_biotype "protein_coding"; protein_id "YDR322C-A";
IV	sgd	start_codon	1112291	1112293	.	-	0	gene_id "YDR322C-A"; transcript_id "YDR322C-A_mRNA"; exon_number "1"; gene_name "TIM11"; gene_source "sgd"; gene_biotype "protein_coding"; transcript_source "sgd"; transcript_biotype "protein_coding";
IV	sgd	stop_codon	1112003	1112005	.	-	0	gene_id "YDR322C-A"; transcript_id "YDR322C-A_mRNA"; exon_number "1"; gene_name "TIM11"; gene_source "sgd"; gene_biotype "protein_coding"; transcript_source "sgd"; transcript_biotype "protein_coding";
IV	sgd	gene	1112480	1114027	.	-	.	gene_id "YDR323C"; gene_name "PEP7"; gene_source "sgd"; gene_biotype "protein_coding";
IV	sgd	transcript	1112480	1114027	.	-	.	gene_id "YDR323C"; transcript_id "YDR323C_mRNA"; gene_name "PEP7"; gene_source "sgd"; gene_biotype "protein_coding"; transcript_source "sgd"; transcript_biotype "protein_coding";
IV	sgd	exon	1112480	1114027	.	-	.	gene_id "YDR323C"; transcript_id "YDR323C_mRNA"; exon_number "1"; gene_name "PEP7"; gene_source "sgd"; gene_biotype "protein_coding"; transcript_source "sgd"; transcript_biotype "protein_coding"; exon_id "YDR323C_mRNA-E1";
IV	sgd	CDS	1112483	1114027	.	-	0	gene_id "YDR323C"; transcript_id "YDR323C_mRNA"; exon_number "1"; gene_name "PEP7"; gene_source "sgd"; gene_biotype "protein_coding"; transcript_source "sgd"; transcript_biotype "protein_coding"; protein_id "YDR323C";
IV	sgd	start_codon	1114025	1114027	.	-	0	gene_id "YDR323C"; transcript_id "YDR323C_mRNA"; exon_number "1"; gene_name "PEP7"; gene_source "sgd"; gene_biotype "protein_coding"; transcript_source "sgd"; transcript_biotype "protein_coding";
IV	sgd	stop_codon	1112480	1112482	.	-	0	gene_id "YDR323C"; transcript_id "YDR323C_mRNA"; exon_number "1"; gene_name "PEP7"; gene_source "sgd"; gene_biotype "protein_coding"; transcript_source "sgd"; transcript_biotype "protein_coding";
IV	sgd	gene	1114433	1116763	.	-	.	gene_id "YDR324C"; gene_source "sgd"; gene_biotype "protein_coding";
IV	sgd	transcript	1114433	1116763	.	-	.	gene_id "YDR324C"; transcript_id "YDR324C_mRNA"; gene_source "sgd"; gene_biotype "protein_coding"; transcript_source "sgd"; transcript_biotype "protein_coding";
IV	sgd	exon	1114433	1116763	.	-	.	gene_id "YDR324C"; transcript_id "YDR324C_mRNA"; exon_number "1"; gene_source "sgd"; gene_biotype "protein_coding"; transcript_source "sgd"; transcript_biotype "protein_coding"; exon_id "YDR324C_mRNA-E1";
IV	sgd	CDS	1114436	1116763	.	-	0	gene_id "YDR324C"; transcript_id "YDR324C_mRNA"; exon_number "1"; gene_source "sgd"; gene_biotype "protein_coding"; transcript_source "sgd"; transcript_biotype "protein_coding"; protein_id "YDR324C";
IV	sgd	start_codon	1116761	1116763	.	-	0	gene_id "YDR324C"; transcript_id "YDR324C_mRNA"; exon_number "1"; gene_source "sgd"; gene_biotype "protein_coding"; transcript_source "sgd"; transcript_biotype "protein_coding";
IV	sgd	stop_codon	1114433	1114435	.	-	0	gene_id "YDR324C"; transcript_id "YDR324C_mRNA"; exon_number "1"; gene_source "sgd"; gene_biotype "protein_coding"; transcript_source "sgd"; transcript_biotype "protein_coding";
IV	sgd	gene	1117126	1120233	.	+	.	gene_id "YDR325W"; gene_name "YCG1"; gene_source "sgd"; gene_biotype "protein_coding";
IV	sgd	transcript	1117126	1120233	.	+	.	gene_id "YDR325W"; transcript_id "YDR325W_mRNA"; gene_name "YCG1"; gene_source "sgd"; gene_biotype "protein_coding"; transcript_source "sgd"; transcript_biotype "protein_coding";
IV	sgd	exon	1117126	1120233	.	+	.	gene_id "YDR325W"; transcript_id "YDR325W_mRNA"; exon_number "1"; gene_name "YCG1"; gene_source "sgd"; gene_biotype "protein_coding"; transcript_source "sgd"; transcript_biotype "protein_coding"; exon_id "YDR325W_mRNA-E1";
IV	sgd	CDS	1117126	1120230	.	+	0	gene_id "YDR325W"; transcript_id "YDR325W_mRNA"; exon_number "1"; gene_name "YCG1"; gene_source "sgd"; gene_biotype "protein_coding"; transcript_source "sgd"; transcript_biotype "protein_coding"; protein_id "YDR325W";
IV	sgd	start_codon	1117126	1117128	.	+	0	gene_id "YDR325W"; transcript_id "YDR325W_mRNA"; exon_number "1"; gene_name "YCG1"; gene_source "sgd"; gene_biotype "protein_coding"; transcript_source "sgd"; transcript_biotype "protein_coding";
IV	sgd	stop_codon	1120231	1120233	.	+	0	gene_id "YDR325W"; transcript_id "YDR325W_mRNA"; exon_number "1"; gene_name "YCG1"; gene_source "sgd"; gene_biotype "protein_coding"; transcript_source "sgd"; transcript_biotype "protein_coding";
IV	sgd	gene	1120609	1124925	.	-	.	gene_id "YDR326C"; gene_source "sgd"; gene_biotype "protein_coding";
IV	sgd	transcript	1120609	1124925	.	-	.	gene_id "YDR326C"; transcript_id "YDR326C_mRNA"; gene_source "sgd"; gene_biotype "protein_coding"; transcript_source "sgd"; transcript_biotype "protein_coding";
IV	sgd	exon	1120609	1124925	.	-	.	gene_id "YDR326C"; transcript_id "YDR326C_mRNA"; exon_number "1"; gene_source "sgd"; gene_biotype "protein_coding"; transcript_source "sgd"; transcript_biotype "protein_coding"; exon_id "YDR326C_mRNA-E1";
IV	sgd	CDS	1120612	1124925	.	-	0	gene_id "YDR326C"; transcript_id "YDR326C_mRNA"; exon_number "1"; gene_source "sgd"; gene_biotype "protein_coding"; transcript_source "sgd"; transcript_biotype "protein_coding"; protein_id "YDR326C";
IV	sgd	start_codon	1124923	1124925	.	-	0	gene_id "YDR326C"; transcript_id "YDR326C_mRNA"; exon_number "1"; gene_source "sgd"; gene_biotype "protein_coding"; transcript_source "sgd"; transcript_biotype "protein_coding";
IV	sgd	stop_codon	1120609	1120611	.	-	0	gene_id "YDR326C"; transcript_id "YDR326C_mRNA"; exon_number "1"; gene_source "sgd"; gene_biotype "protein_coding"; transcript_source "sgd"; transcript_biotype "protein_coding";
IV	sgd	gene	1125212	1126096	.	-	.	gene_id "YDR328C"; gene_name "SKP1"; gene_source "sgd"; gene_biotype "protein_coding";
IV	sgd	transcript	1125212	1126096	.	-	.	gene_id "YDR328C"; transcript_id "YDR328C_mRNA"; gene_name "SKP1"; gene_source "sgd"; gene_biotype "protein_coding"; transcript_source "sgd"; transcript_biotype "protein_coding";
IV	sgd	exon	1125212	1126096	.	-	.	gene_id "YDR328C"; transcript_id "YDR328C_mRNA"; exon_number "1"; gene_name "SKP1"; gene_source "sgd"; gene_biotype "protein_coding"; transcript_source "sgd"; transcript_biotype "protein_coding"; exon_id "YDR328C_mRNA-E1";
IV	sgd	CDS	1125437	1126018	.	-	0	gene_id "YDR328C"; transcript_id "YDR328C_mRNA"; exon_number "1"; gene_name "SKP1"; gene_source "sgd"; gene_biotype "protein_coding"; transcript_source "sgd"; transcript_biotype "protein_coding"; protein_id "YDR328C";
IV	sgd	start_codon	1126016	1126018	.	-	0	gene_id "YDR328C"; transcript_id "YDR328C_mRNA"; exon_number "1"; gene_name "SKP1"; gene_source "sgd"; gene_biotype "protein_coding"; transcript_source "sgd"; transcript_biotype "protein_coding";
IV	sgd	stop_codon	1125434	1125436	.	-	0	gene_id "YDR328C"; transcript_id "YDR328C_mRNA"; exon_number "1"; gene_name "SKP1"; gene_source "sgd"; gene_biotype "protein_coding"; transcript_source "sgd"; transcript_biotype "protein_coding";
IV	sgd	gene	1126190	1127624	.	-	.	gene_id "YDR329C"; gene_name "PEX3"; gene_source "sgd"; gene_biotype "protein_coding";
IV	sgd	transcript	1126190	1127624	.	-	.	gene_id "YDR329C"; transcript_id "YDR329C_mRNA"; gene_name "PEX3"; gene_source "sgd"; gene_biotype "protein_coding"; transcript_source "sgd"; transcript_biotype "protein_coding";
IV	sgd	exon	1126190	1127624	.	-	.	gene_id "YDR329C"; transcript_id "YDR329C_mRNA"; exon_number "1"; gene_name "PEX3"; gene_source "sgd"; gene_biotype "protein_coding"; transcript_source "sgd"; transcript_biotype "protein_coding"; exon_id "YDR329C_mRNA-E1";
IV	sgd	CDS	1126273	1127595	.	-	0	gene_id "YDR329C"; transcript_id "YDR329C_mRNA"; exon_number "1"; gene_name "PEX3"; gene_source "sgd"; gene_biotype "protein_coding"; transcript_source "sgd"; transcript_biotype "protein_coding"; protein_id "YDR329C";
IV	sgd	start_codon	1127593	1127595	.	-	0	gene_id "YDR329C"; transcript_id "YDR329C_mRNA"; exon_number "1"; gene_name "PEX3"; gene_source "sgd"; gene_biotype "protein_coding"; transcript_source "sgd"; transcript_biotype "protein_coding";
IV	sgd	stop_codon	1126270	1126272	.	-	0	gene_id "YDR329C"; transcript_id "YDR329C_mRNA"; exon_number "1"; gene_name "PEX3"; gene_source "sgd"; gene_biotype "protein_coding"; transcript_source "sgd"; transcript_biotype "protein_coding";
IV	sgd	gene	1127794	1129581	.	+	.	gene_id "YDR330W"; gene_source "sgd"; gene_biotype "protein_coding";
IV	sgd	transcript	1127794	1129581	.	+	.	gene_id "YDR330W"; transcript_id "YDR330W_mRNA"; gene_source "sgd"; gene_biotype "protein_coding"; transcript_source "sgd"; transcript_biotype "protein_coding";
IV	sgd	exon	1127794	1129581	.	+	.	gene_id "YDR330W"; transcript_id "YDR330W_mRNA"; exon_number "1"; gene_source "sgd"; gene_biotype "protein_coding"; transcript_source "sgd"; transcript_biotype "protein_coding"; exon_id "YDR330W_mRNA-E1";
IV	sgd	CDS	1127872	1129371	.	+	0	gene_id "YDR330W"; transcript_id "YDR330W_mRNA"; exon_number "1"; gene_source "sgd"; gene_biotype "protein_coding"; transcript_source "sgd"; transcript_biotype "protein_coding"; protein_id "YDR330W";
IV	sgd	start_codon	1127872	1127874	.	+	0	gene_id "YDR330W"; transcript_id "YDR330W_mRNA"; exon_number "1"; gene_source "sgd"; gene_biotype "protein_coding"; transcript_source "sgd"; transcript_biotype "protein_coding";
IV	sgd	stop_codon	1129372	1129374	.	+	0	gene_id "YDR330W"; transcript_id "YDR330W_mRNA"; exon_number "1"; gene_source "sgd"; gene_biotype "protein_coding"; transcript_source "sgd"; transcript_biotype "protein_coding";
IV	sgd	gene	1129562	1130957	.	+	.	gene_id "YDR331W"; gene_source "sgd"; gene_biotype "protein_coding";
IV	sgd	transcript	1129562	1130957	.	+	.	gene_id "YDR331W"; transcript_id "YDR331W_mRNA"; gene_source "sgd"; gene_biotype "protein_coding"; transcript_source "sgd"; transcript_biotype "protein_coding";
IV	sgd	exon	1129562	1130957	.	+	.	gene_id "YDR331W"; transcript_id "YDR331W_mRNA"; exon_number "1"; gene_source "sgd"; gene_biotype "protein_coding"; transcript_source "sgd"; transcript_biotype "protein_coding"; exon_id "YDR331W_mRNA-E1";
IV	sgd	CDS	1129588	1130820	.	+	0	gene_id "YDR331W"; transcript_id "YDR331W_mRNA"; exon_number "1"; gene_source "sgd"; gene_biotype "protein_coding"; transcript_source "sgd"; transcript_biotype "protein_coding"; protein_id "YDR331W";
IV	sgd	start_codon	1129588	1129590	.	+	0	gene_id "YDR331W"; transcript_id "YDR331W_mRNA"; exon_number "1"; gene_source "sgd"; gene_biotype "protein_coding"; transcript_source "sgd"; transcript_biotype "protein_coding";
IV	sgd	stop_codon	1130821	1130823	.	+	0	gene_id "YDR331W"; transcript_id "YDR331W_mRNA"; exon_number "1"; gene_source "sgd"; gene_biotype "protein_coding"; transcript_source "sgd"; transcript_biotype "protein_coding";
IV	sgd	gene	1130976	1133149	.	+	.	gene_id "YDR332W"; gene_source "sgd"; gene_biotype "protein_coding";
IV	sgd	transcript	1130976	1133149	.	+	.	gene_id "YDR332W"; transcript_id "YDR332W_mRNA"; gene_source "sgd"; gene_biotype "protein_coding"; transcript_source "sgd"; transcript_biotype "protein_coding";
IV	sgd	exon	1130976	1133149	.	+	.	gene_id "YDR332W"; transcript_id "YDR332W_mRNA"; exon_number "1"; gene_source "sgd"; gene_biotype "protein_coding"; transcript_source "sgd"; transcript_biotype "protein_coding"; exon_id "YDR332W_mRNA-E1";
IV	sgd	CDS	1131001	1133067	.	+	0	gene_id "YDR332W"; transcript_id "YDR332W_mRNA"; exon_number "1"; gene_source "sgd"; gene_biotype "protein_coding"; transcript_source "sgd"; transcript_biotype "protein_coding"; protein_id "YDR332W";
IV	sgd	start_codon	1131001	1131003	.	+	0	gene_id "YDR332W"; transcript_id "YDR332W_mRNA"; exon_number "1"; gene_source "sgd"; gene_biotype "protein_coding"; transcript_source "sgd"; transcript_biotype "protein_coding";
IV	sgd	stop_codon	1133068	1133070	.	+	0	gene_id "YDR332W"; transcript_id "YDR332W_mRNA"; exon_number "1"; gene_source "sgd"; gene_biotype "protein_coding"; transcript_source "sgd"; transcript_biotype "protein_coding";
IV	sgd	gene	1133037	1135468	.	-	.	gene_id "YDR333C"; gene_source "sgd"; gene_biotype "protein_coding";
IV	sgd	transcript	1133037	1135468	.	-	.	gene_id "YDR333C"; transcript_id "YDR333C_mRNA"; gene_source "sgd"; gene_biotype "protein_coding"; transcript_source "sgd"; transcript_biotype "protein_coding";
IV	sgd	exon	1133037	1135468	.	-	.	gene_id "YDR333C"; transcript_id "YDR333C_mRNA"; exon_number "1"; gene_source "sgd"; gene_biotype "protein_coding"; transcript_source "sgd"; transcript_biotype "protein_coding"; exon_id "YDR333C_mRNA-E1";
IV	sgd	CDS	1133263	1135431	.	-	0	gene_id "YDR333C"; transcript_id "YDR333C_mRNA"; exon_number "1"; gene_source "sgd"; gene_biotype "protein_coding"; transcript_source "sgd"; transcript_biotype "protein_coding"; protein_id "YDR333C";
IV	sgd	start_codon	1135429	1135431	.	-	0	gene_id "YDR333C"; transcript_id "YDR333C_mRNA"; exon_number "1"; gene_source "sgd"; gene_biotype "protein_coding"; transcript_source "sgd"; transcript_biotype "protein_coding";
IV	sgd	stop_codon	1133260	1133262	.	-	0	gene_id "YDR333C"; transcript_id "YDR333C_mRNA"; exon_number "1"; gene_source "sgd"; gene_biotype "protein_coding"; transcript_source "sgd"; transcript_biotype "protein_coding";
IV	sgd	gene	1135932	1140476	.	+	.	gene_id "YDR334W"; gene_source "sgd"; gene_biotype "protein_coding";
IV	sgd	transcript	1135932	1140476	.	+	.	gene_id "YDR334W"; transcript_id "YDR334W_mRNA"; gene_source "sgd"; gene_biotype "protein_coding"; transcript_source "sgd"; transcript_biotype "protein_coding";
IV	sgd	exon	1135932	1140476	.	+	.	gene_id "YDR334W"; transcript_id "YDR334W_mRNA"; exon_number "1"; gene_source "sgd"; gene_biotype "protein_coding"; transcript_source "sgd"; transcript_biotype "protein_coding"; exon_id "YDR334W_mRNA-E1";
IV	sgd	CDS	1135932	1140473	.	+	0	gene_id "YDR334W"; transcript_id "YDR334W_mRNA"; exon_number "1"; gene_source "sgd"; gene_biotype "protein_coding"; transcript_source "sgd"; transcript_biotype "protein_coding"; protein_id "YDR334W";
IV	sgd	start_codon	1135932	1135934	.	+	0	gene_id "YDR334W"; transcript_id "YDR334W_mRNA"; exon_number "1"; gene_source "sgd"; gene_biotype "protein_coding"; transcript_source "sgd"; transcript_biotype "protein_coding";
IV	sgd	stop_codon	1140474	1140476	.	+	0	gene_id "YDR334W"; transcript_id "YDR334W_mRNA"; exon_number "1"; gene_source "sgd"; gene_biotype "protein_coding"; transcript_source "sgd"; transcript_biotype "protein_coding";
IV	sgd	gene	1140811	1144954	.	+	.	gene_id "YDR335W"; gene_name "MSN5"; gene_source "sgd"; gene_biotype "protein_coding";
IV	sgd	transcript	1140811	1144954	.	+	.	gene_id "YDR335W"; transcript_id "YDR335W_mRNA"; gene_name "MSN5"; gene_source "sgd"; gene_biotype "protein_coding"; transcript_source "sgd"; transcript_biotype "protein_coding";
IV	sgd	exon	1140811	1144954	.	+	.	gene_id "YDR335W"; transcript_id "YDR335W_mRNA"; exon_number "1"; gene_name "MSN5"; gene_source "sgd"; gene_biotype "protein_coding"; transcript_source "sgd"; transcript_biotype "protein_coding"; exon_id "YDR335W_mRNA-E1";
IV	sgd	CDS	1141168	1144839	.	+	0	gene_id "YDR335W"; transcript_id "YDR335W_mRNA"; exon_number "1"; gene_name "MSN5"; gene_source "sgd"; gene_biotype "protein_coding"; transcript_source "sgd"; transcript_biotype "protein_coding"; protein_id "YDR335W";
IV	sgd	start_codon	1141168	1141170	.	+	0	gene_id "YDR335W"; transcript_id "YDR335W_mRNA"; exon_number "1"; gene_name "MSN5"; gene_source "sgd"; gene_biotype "protein_coding"; transcript_source "sgd"; transcript_biotype "protein_coding";
IV	sgd	stop_codon	1144840	1144842	.	+	0	gene_id "YDR335W"; transcript_id "YDR335W_mRNA"; exon_number "1"; gene_name "MSN5"; gene_source "sgd"; gene_biotype "protein_coding"; transcript_source "sgd"; transcript_biotype "protein_coding";
IV	sgd	gene	1145069	1146130	.	+	.	gene_id "YDR336W"; gene_source "sgd"; gene_biotype "protein_coding";
IV	sgd	transcript	1145069	1146130	.	+	.	gene_id "YDR336W"; transcript_id "YDR336W_mRNA"; gene_source "sgd"; gene_biotype "protein_coding"; transcript_source "sgd"; transcript_biotype "protein_coding";
IV	sgd	exon	1145069	1146130	.	+	.	gene_id "YDR336W"; transcript_id "YDR336W_mRNA"; exon_number "1"; gene_source "sgd"; gene_biotype "protein_coding"; transcript_source "sgd"; transcript_biotype "protein_coding"; exon_id "YDR336W_mRNA-E1";
IV	sgd	CDS	1145092	1146033	.	+	0	gene_id "YDR336W"; transcript_id "YDR336W_mRNA"; exon_number "1"; gene_source "sgd"; gene_biotype "protein_coding"; transcript_source "sgd"; transcript_biotype "protein_coding"; protein_id "YDR336W";
IV	sgd	start_codon	1145092	1145094	.	+	0	gene_id "YDR336W"; transcript_id "YDR336W_mRNA"; exon_number "1"; gene_source "sgd"; gene_biotype "protein_coding"; transcript_source "sgd"; transcript_biotype "protein_coding";
IV	sgd	stop_codon	1146034	1146036	.	+	0	gene_id "YDR336W"; transcript_id "YDR336W_mRNA"; exon_number "1"; gene_source "sgd"; gene_biotype "protein_coding"; transcript_source "sgd"; transcript_biotype "protein_coding";
IV	sgd	gene	1146270	1147231	.	+	.	gene_id "YDR337W"; gene_source "sgd"; gene_biotype "protein_coding";
IV	sgd	transcript	1146270	1147231	.	+	.	gene_id "YDR337W"; transcript_id "YDR337W_mRNA"; gene_source "sgd"; gene_biotype "protein_coding"; transcript_source "sgd"; transcript_biotype "protein_coding";
IV	sgd	exon	1146270	1147231	.	+	.	gene_id "YDR337W"; transcript_id "YDR337W_mRNA"; exon_number "1"; gene_source "sgd"; gene_biotype "protein_coding"; transcript_source "sgd"; transcript_biotype "protein_coding"; exon_id "YDR337W_mRNA-E1";
IV	sgd	CDS	1146319	1147176	.	+	0	gene_id "YDR337W"; transcript_id "YDR337W_mRNA"; exon_number "1"; gene_source "sgd"; gene_biotype "protein_coding"; transcript_source "sgd"; transcript_biotype "protein_coding"; protein_id "YDR337W";
IV	sgd	start_codon	1146319	1146321	.	+	0	gene_id "YDR337W"; transcript_id "YDR337W_mRNA"; exon_number "1"; gene_source "sgd"; gene_biotype "protein_coding"; transcript_source "sgd"; transcript_biotype "protein_coding";
IV	sgd	stop_codon	1147177	1147179	.	+	0	gene_id "YDR337W"; transcript_id "YDR337W_mRNA"; exon_number "1"; gene_source "sgd"; gene_biotype "protein_coding"; transcript_source "sgd"; transcript_biotype "protein_coding";
IV	sgd	gene	1147245	1149525	.	-	.	gene_id "YDR338C"; gene_source "sgd"; gene_biotype "protein_coding";
IV	sgd	transcript	1147245	1149525	.	-	.	gene_id "YDR338C"; transcript_id "YDR338C_mRNA"; gene_source "sgd"; gene_biotype "protein_coding"; transcript_source "sgd"; transcript_biotype "protein_coding";
IV	sgd	exon	1147245	1149525	.	-	.	gene_id "YDR338C"; transcript_id "YDR338C_mRNA"; exon_number "1"; gene_source "sgd"; gene_biotype "protein_coding"; transcript_source "sgd"; transcript_biotype "protein_coding"; exon_id "YDR338C_mRNA-E1";
IV	sgd	CDS	1147382	1149466	.	-	0	gene_id "YDR338C"; transcript_id "YDR338C_mRNA"; exon_number "1"; gene_source "sgd"; gene_biotype "protein_coding"; transcript_source "sgd"; transcript_biotype "protein_coding"; protein_id "YDR338C";
IV	sgd	start_codon	1149464	1149466	.	-	0	gene_id "YDR338C"; transcript_id "YDR338C_mRNA"; exon_number "1"; gene_source "sgd"; gene_biotype "protein_coding"; transcript_source "sgd"; transcript_biotype "protein_coding";
IV	sgd	stop_codon	1147379	1147381	.	-	0	gene_id "YDR338C"; transcript_id "YDR338C_mRNA"; exon_number "1"; gene_source "sgd"; gene_biotype "protein_coding"; transcript_source "sgd"; transcript_biotype "protein_coding";
IV	sgd	gene	1149803	1150566	.	-	.	gene_id "YDR339C"; gene_name "FCF1"; gene_source "sgd"; gene_biotype "protein_coding";
IV	sgd	transcript	1149803	1150566	.	-	.	gene_id "YDR339C"; transcript_id "YDR339C_mRNA"; gene_name "FCF1"; gene_source "sgd"; gene_biotype "protein_coding"; transcript_source "sgd"; transcript_biotype "protein_coding";
IV	sgd	exon	1149803	1150566	.	-	.	gene_id "YDR339C"; transcript_id "YDR339C_mRNA"; exon_number "1"; gene_name "FCF1"; gene_source "sgd"; gene_biotype "protein_coding"; transcript_source "sgd"; transcript_biotype "protein_coding"; exon_id "YDR339C_mRNA-E1";
IV	sgd	CDS	1149954	1150520	.	-	0	gene_id "YDR339C"; transcript_id "YDR339C_mRNA"; exon_number "1"; gene_name "FCF1"; gene_source "sgd"; gene_biotype "protein_coding"; transcript_source "sgd"; transcript_biotype "protein_coding"; protein_id "YDR339C";
IV	sgd	start_codon	1150518	1150520	.	-	0	gene_id "YDR339C"; transcript_id "YDR339C_mRNA"; exon_number "1"; gene_name "FCF1"; gene_source "sgd"; gene_biotype "protein_coding"; transcript_source "sgd"; transcript_biotype "protein_coding";
IV	sgd	stop_codon	1149951	1149953	.	-	0	gene_id "YDR339C"; transcript_id "YDR339C_mRNA"; exon_number "1"; gene_name "FCF1"; gene_source "sgd"; gene_biotype "protein_coding"; transcript_source "sgd"; transcript_biotype "protein_coding";
IV	sgd	gene	1151620	1153704	.	-	.	gene_id "YDR341C"; gene_name "YDR341C"; gene_source "sgd"; gene_biotype "protein_coding";
IV	sgd	transcript	1151620	1153704	.	-	.	gene_id "YDR341C"; transcript_id "YDR341C_mRNA"; gene_name "YDR341C"; gene_source "sgd"; gene_biotype "protein_coding"; transcript_source "sgd"; transcript_biotype "protein_coding";
IV	sgd	exon	1151620	1153704	.	-	.	gene_id "YDR341C"; transcript_id "YDR341C_mRNA"; exon_number "1"; gene_name "YDR341C"; gene_source "sgd"; gene_biotype "protein_coding"; transcript_source "sgd"; transcript_biotype "protein_coding"; exon_id "YDR341C_mRNA-E1";
IV	sgd	CDS	1151806	1153626	.	-	0	gene_id "YDR341C"; transcript_id "YDR341C_mRNA"; exon_number "1"; gene_name "YDR341C"; gene_source "sgd"; gene_biotype "protein_coding"; transcript_source "sgd"; transcript_biotype "protein_coding"; protein_id "YDR341C";
IV	sgd	start_codon	1153624	1153626	.	-	0	gene_id "YDR341C"; transcript_id "YDR341C_mRNA"; exon_number "1"; gene_name "YDR341C"; gene_source "sgd"; gene_biotype "protein_coding"; transcript_source "sgd"; transcript_biotype "protein_coding";
IV	sgd	stop_codon	1151803	1151805	.	-	0	gene_id "YDR341C"; transcript_id "YDR341C_mRNA"; exon_number "1"; gene_name "YDR341C"; gene_source "sgd"; gene_biotype "protein_coding"; transcript_source "sgd"; transcript_biotype "protein_coding";
IV	sgd	gene	1154052	1156024	.	-	.	gene_id "YDR342C"; gene_source "sgd"; gene_biotype "protein_coding";
IV	sgd	transcript	1154052	1156024	.	-	.	gene_id "YDR342C"; transcript_id "YDR342C_mRNA"; gene_source "sgd"; gene_biotype "protein_coding"; transcript_source "sgd"; transcript_biotype "protein_coding";
IV	sgd	exon	1154052	1156024	.	-	.	gene_id "YDR342C"; transcript_id "YDR342C_mRNA"; exon_number "1"; gene_source "sgd"; gene_biotype "protein_coding"; transcript_source "sgd"; transcript_biotype "protein_coding"; exon_id "YDR342C_mRNA-E1";
IV	sgd	CDS	1154219	1155928	.	-	0	gene_id "YDR342C"; transcript_id "YDR342C_mRNA"; exon_number "1"; gene_source "sgd"; gene_biotype "protein_coding"; transcript_source "sgd"; transcript_biotype "protein_coding"; protein_id "YDR342C";
IV	sgd	start_codon	1155926	1155928	.	-	0	gene_id "YDR342C"; transcript_id "YDR342C_mRNA"; exon_number "1"; gene_source "sgd"; gene_biotype "protein_coding"; transcript_source "sgd"; transcript_biotype "protein_coding";
IV	sgd	stop_codon	1154216	1154218	.	-	0	gene_id "YDR342C"; transcript_id "YDR342C_mRNA"; exon_number "1"; gene_source "sgd"; gene_biotype "protein_coding"; transcript_source "sgd"; transcript_biotype "protein_coding";
IV	sgd	gene	1159608	1161320	.	-	.	gene_id "YDR343C"; gene_source "sgd"; gene_biotype "protein_coding";
IV	sgd	transcript	1159608	1161320	.	-	.	gene_id "YDR343C"; transcript_id "YDR343C_mRNA"; gene_source "sgd"; gene_biotype "protein_coding"; transcript_source "sgd"; transcript_biotype "protein_coding";
IV	sgd	exon	1159608	1161320	.	-	.	gene_id "YDR343C"; transcript_id "YDR343C_mRNA"; exon_number "1"; gene_source "sgd"; gene_biotype "protein_coding"; transcript_source "sgd"; transcript_biotype "protein_coding"; exon_id "YDR343C_mRNA-E1";
IV	sgd	CDS	1159611	1161320	.	-	0	gene_id "YDR343C"; transcript_id "YDR343C_mRNA"; exon_number "1"; gene_source "sgd"; gene_biotype "protein_coding"; transcript_source "sgd"; transcript_biotype "protein_coding"; protein_id "YDR343C";
IV	sgd	start_codon	1161318	1161320	.	-	0	gene_id "YDR343C"; transcript_id "YDR343C_mRNA"; exon_number "1"; gene_source "sgd"; gene_biotype "protein_coding"; transcript_source "sgd"; transcript_biotype "protein_coding";
IV	sgd	stop_codon	1159608	1159610	.	-	0	gene_id "YDR343C"; transcript_id "YDR343C_mRNA"; exon_number "1"; gene_source "sgd"; gene_biotype "protein_coding"; transcript_source "sgd"; transcript_biotype "protein_coding";
IV	sgd	gene	1162754	1164707	.	-	.	gene_id "YDR345C"; gene_source "sgd"; gene_biotype "protein_coding";
IV	sgd	transcript	1162754	1164707	.	-	.	gene_id "YDR345C"; transcript_id "YDR345C_mRNA"; gene_source "sgd"; gene_biotype "protein_coding"; transcript_source "sgd"; transcript_biotype "protein_coding";
IV	sgd	exon	1162754	1164707	.	-	.	gene_id "YDR345C"; transcript_id "YDR345C_mRNA"; exon_number "1"; gene_source "sgd"; gene_biotype "protein_coding"; transcript_source "sgd"; transcript_biotype "protein_coding"; exon_id "YDR345C_mRNA-E1";
IV	sgd	CDS	1162960	1164660	.	-	0	gene_id "YDR345C"; transcript_id "YDR345C_mRNA"; exon_number "1"; gene_source "sgd"; gene_biotype "protein_coding"; transcript_source "sgd"; transcript_biotype "protein_coding"; protein_id "YDR345C";
IV	sgd	start_codon	1164658	1164660	.	-	0	gene_id "YDR345C"; transcript_id "YDR345C_mRNA"; exon_number "1"; gene_source "sgd"; gene_biotype "protein_coding"; transcript_source "sgd"; transcript_biotype "protein_coding";
IV	sgd	stop_codon	1162957	1162959	.	-	0	gene_id "YDR345C"; transcript_id "YDR345C_mRNA"; exon_number "1"; gene_source "sgd"; gene_biotype "protein_coding"; transcript_source "sgd"; transcript_biotype "protein_coding";
IV	sgd	gene	1166899	1168882	.	-	.	gene_id "YDR346C"; gene_name "SVF1"; gene_source "sgd"; gene_biotype "protein_coding";
IV	sgd	transcript	1166899	1168882	.	-	.	gene_id "YDR346C"; transcript_id "YDR346C_mRNA"; gene_name "SVF1"; gene_source "sgd"; gene_biotype "protein_coding"; transcript_source "sgd"; transcript_biotype "protein_coding";
IV	sgd	exon	1166899	1168882	.	-	.	gene_id "YDR346C"; transcript_id "YDR346C_mRNA"; exon_number "1"; gene_name "SVF1"; gene_source "sgd"; gene_biotype "protein_coding"; transcript_source "sgd"; transcript_biotype "protein_coding"; exon_id "YDR346C_mRNA-E1";
IV	sgd	CDS	1167217	1168659	.	-	0	gene_id "YDR346C"; transcript_id "YDR346C_mRNA"; exon_number "1"; gene_name "SVF1"; gene_source "sgd"; gene_biotype "protein_coding"; transcript_source "sgd"; transcript_biotype "protein_coding"; protein_id "YDR346C";
IV	sgd	start_codon	1168657	1168659	.	-	0	gene_id "YDR346C"; transcript_id "YDR346C_mRNA"; exon_number "1"; gene_name "SVF1"; gene_source "sgd"; gene_biotype "protein_coding"; transcript_source "sgd"; transcript_biotype "protein_coding";
IV	sgd	stop_codon	1167214	1167216	.	-	0	gene_id "YDR346C"; transcript_id "YDR346C_mRNA"; exon_number "1"; gene_name "SVF1"; gene_source "sgd"; gene_biotype "protein_coding"; transcript_source "sgd"; transcript_biotype "protein_coding";
IV	sgd	gene	1169087	1170267	.	+	.	gene_id "YDR347W"; gene_source "sgd"; gene_biotype "protein_coding";
IV	sgd	transcript	1169087	1170267	.	+	.	gene_id "YDR347W"; transcript_id "YDR347W_mRNA"; gene_source "sgd"; gene_biotype "protein_coding"; transcript_source "sgd"; transcript_biotype "protein_coding";
IV	sgd	exon	1169087	1170267	.	+	.	gene_id "YDR347W"; transcript_id "YDR347W_mRNA"; exon_number "1"; gene_source "sgd"; gene_biotype "protein_coding"; transcript_source "sgd"; transcript_biotype "protein_coding"; exon_id "YDR347W_mRNA-E1";
IV	sgd	CDS	1169178	1170140	.	+	0	gene_id "YDR347W"; transcript_id "YDR347W_mRNA"; exon_number "1"; gene_source "sgd"; gene_biotype "protein_coding"; transcript_source "sgd"; transcript_biotype "protein_coding"; protein_id "YDR347W";
IV	sgd	start_codon	1169178	1169180	.	+	0	gene_id "YDR347W"; transcript_id "YDR347W_mRNA"; exon_number "1"; gene_source "sgd"; gene_biotype "protein_coding"; transcript_source "sgd"; transcript_biotype "protein_coding";
IV	sgd	stop_codon	1170141	1170143	.	+	0	gene_id "YDR347W"; transcript_id "YDR347W_mRNA"; exon_number "1"; gene_source "sgd"; gene_biotype "protein_coding"; transcript_source "sgd"; transcript_biotype "protein_coding";
IV	sgd	gene	1170146	1172067	.	-	.	gene_id "YDR348C"; gene_source "sgd"; gene_biotype "protein_coding";
IV	sgd	transcript	1170146	1172067	.	-	.	gene_id "YDR348C"; transcript_id "YDR348C_mRNA"; gene_source "sgd"; gene_biotype "protein_coding"; transcript_source "sgd"; transcript_biotype "protein_coding";
IV	sgd	exon	1170146	1172067	.	-	.	gene_id "YDR348C"; transcript_id "YDR348C_mRNA"; exon_number "1"; gene_source "sgd"; gene_biotype "protein_coding"; transcript_source "sgd"; transcript_biotype "protein_coding"; exon_id "YDR348C_mRNA-E1";
IV	sgd	CDS	1170329	1171825	.	-	0	gene_id "YDR348C"; transcript_id "YDR348C_mRNA"; exon_number "1"; gene_source "sgd"; gene_biotype "protein_coding"; transcript_source "sgd"; transcript_biotype "protein_coding"; protein_id "YDR348C";
IV	sgd	start_codon	1171823	1171825	.	-	0	gene_id "YDR348C"; transcript_id "YDR348C_mRNA"; exon_number "1"; gene_source "sgd"; gene_biotype "protein_coding"; transcript_source "sgd"; transcript_biotype "protein_coding";
IV	sgd	stop_codon	1170326	1170328	.	-	0	gene_id "YDR348C"; transcript_id "YDR348C_mRNA"; exon_number "1"; gene_source "sgd"; gene_biotype "protein_coding"; transcript_source "sgd"; transcript_biotype "protein_coding";
IV	sgd	gene	1172254	1174281	.	-	.	gene_id "YDR349C"; gene_source "sgd"; gene_biotype "protein_coding";
IV	sgd	transcript	1172254	1174281	.	-	.	gene_id "YDR349C"; transcript_id "YDR349C_mRNA"; gene_source "sgd"; gene_biotype "protein_coding"; transcript_source "sgd"; transcript_biotype "protein_coding";
IV	sgd	exon	1172254	1174281	.	-	.	gene_id "YDR349C"; transcript_id "YDR349C_mRNA"; exon_number "1"; gene_source "sgd"; gene_biotype "protein_coding"; transcript_source "sgd"; transcript_biotype "protein_coding"; exon_id "YDR349C_mRNA-E1";
IV	sgd	CDS	1172389	1174176	.	-	0	gene_id "YDR349C"; transcript_id "YDR349C_mRNA"; exon_number "1"; gene_source "sgd"; gene_biotype "protein_coding"; transcript_source "sgd"; transcript_biotype "protein_coding"; protein_id "YDR349C";
IV	sgd	start_codon	1174174	1174176	.	-	0	gene_id "YDR349C"; transcript_id "YDR349C_mRNA"; exon_number "1"; gene_source "sgd"; gene_biotype "protein_coding"; transcript_source "sgd"; transcript_biotype "protein_coding";
IV	sgd	stop_codon	1172386	1172388	.	-	0	gene_id "YDR349C"; transcript_id "YDR349C_mRNA"; exon_number "1"; gene_source "sgd"; gene_biotype "protein_coding"; transcript_source "sgd"; transcript_biotype "protein_coding";
IV	sgd	gene	1176045	1178225	.	-	.	gene_id "YDR350C"; gene_name "ATP22"; gene_source "sgd"; gene_biotype "protein_coding";
IV	sgd	transcript	1176045	1178225	.	-	.	gene_id "YDR350C"; transcript_id "YDR350C_mRNA"; gene_name "ATP22"; gene_source "sgd"; gene_biotype "protein_coding"; transcript_source "sgd"; transcript_biotype "protein_coding";
IV	sgd	exon	1176045	1178225	.	-	.	gene_id "YDR350C"; transcript_id "YDR350C_mRNA"; exon_number "1"; gene_name "ATP22"; gene_source "sgd"; gene_biotype "protein_coding"; transcript_source "sgd"; transcript_biotype "protein_coding"; exon_id "YDR350C_mRNA-E1";
IV	sgd	CDS	1176123	1178174	.	-	0	gene_id "YDR350C"; transcript_id "YDR350C_mRNA"; exon_number "1"; gene_name "ATP22"; gene_source "sgd"; gene_biotype "protein_coding"; transcript_source "sgd"; transcript_biotype "protein_coding"; protein_id "YDR350C";
IV	sgd	start_codon	1178172	1178174	.	-	0	gene_id "YDR350C"; transcript_id "YDR350C_mRNA"; exon_number "1"; gene_name "ATP22"; gene_source "sgd"; gene_biotype "protein_coding"; transcript_source "sgd"; transcript_biotype "protein_coding";
IV	sgd	stop_codon	1176120	1176122	.	-	0	gene_id "YDR350C"; transcript_id "YDR350C_mRNA"; exon_number "1"; gene_name "ATP22"; gene_source "sgd"; gene_biotype "protein_coding"; transcript_source "sgd"; transcript_biotype "protein_coding";
IV	sgd	gene	1178666	1181260	.	+	.	gene_id "YDR351W"; gene_source "sgd"; gene_biotype "protein_coding";
IV	sgd	transcript	1178666	1181260	.	+	.	gene_id "YDR351W"; transcript_id "YDR351W_mRNA"; gene_source "sgd"; gene_biotype "protein_coding"; transcript_source "sgd"; transcript_biotype "protein_coding";
IV	sgd	exon	1178666	1181260	.	+	.	gene_id "YDR351W"; transcript_id "YDR351W_mRNA"; exon_number "1"; gene_source "sgd"; gene_biotype "protein_coding"; transcript_source "sgd"; transcript_biotype "protein_coding"; exon_id "YDR351W_mRNA-E1";
IV	sgd	CDS	1178666	1181257	.	+	0	gene_id "YDR351W"; transcript_id "YDR351W_mRNA"; exon_number "1"; gene_source "sgd"; gene_biotype "protein_coding"; transcript_source "sgd"; transcript_biotype "protein_coding"; protein_id "YDR351W";
IV	sgd	start_codon	1178666	1178668	.	+	0	gene_id "YDR351W"; transcript_id "YDR351W_mRNA"; exon_number "1"; gene_source "sgd"; gene_biotype "protein_coding"; transcript_source "sgd"; transcript_biotype "protein_coding";
IV	sgd	stop_codon	1181258	1181260	.	+	0	gene_id "YDR351W"; transcript_id "YDR351W_mRNA"; exon_number "1"; gene_source "sgd"; gene_biotype "protein_coding"; transcript_source "sgd"; transcript_biotype "protein_coding";
IV	sgd	gene	1181801	1182754	.	+	.	gene_id "YDR352W"; gene_source "sgd"; gene_biotype "protein_coding";
IV	sgd	transcript	1181801	1182754	.	+	.	gene_id "YDR352W"; transcript_id "YDR352W_mRNA"; gene_source "sgd"; gene_biotype "protein_coding"; transcript_source "sgd"; transcript_biotype "protein_coding";
IV	sgd	exon	1181801	1182754	.	+	.	gene_id "YDR352W"; transcript_id "YDR352W_mRNA"; exon_number "1"; gene_source "sgd"; gene_biotype "protein_coding"; transcript_source "sgd"; transcript_biotype "protein_coding"; exon_id "YDR352W_mRNA-E1";
IV	sgd	CDS	1181801	1182751	.	+	0	gene_id "YDR352W"; transcript_id "YDR352W_mRNA"; exon_number "1"; gene_source "sgd"; gene_biotype "protein_coding"; transcript_source "sgd"; transcript_biotype "protein_coding"; protein_id "YDR352W";
IV	sgd	start_codon	1181801	1181803	.	+	0	gene_id "YDR352W"; transcript_id "YDR352W_mRNA"; exon_number "1"; gene_source "sgd"; gene_biotype "protein_coding"; transcript_source "sgd"; transcript_biotype "protein_coding";
IV	sgd	stop_codon	1182752	1182754	.	+	0	gene_id "YDR352W"; transcript_id "YDR352W_mRNA"; exon_number "1"; gene_source "sgd"; gene_biotype "protein_coding"; transcript_source "sgd"; transcript_biotype "protein_coding";
IV	sgd	gene	1183223	1184528	.	+	.	gene_id "YDR353W"; gene_source "sgd"; gene_biotype "protein_coding";
IV	sgd	transcript	1183223	1184528	.	+	.	gene_id "YDR353W"; transcript_id "YDR353W_mRNA"; gene_source "sgd"; gene_biotype "protein_coding"; transcript_source "sgd"; transcript_biotype "protein_coding";
IV	sgd	exon	1183223	1184528	.	+	.	gene_id "YDR353W"; transcript_id "YDR353W_mRNA"; exon_number "1"; gene_source "sgd"; gene_biotype "protein_coding"; transcript_source "sgd"; transcript_biotype "protein_coding"; exon_id "YDR353W_mRNA-E1";
IV	sgd	CDS	1183299	1184255	.	+	0	gene_id "YDR353W"; transcript_id "YDR353W_mRNA"; exon_number "1"; gene_source "sgd"; gene_biotype "protein_coding"; transcript_source "sgd"; transcript_biotype "protein_coding"; protein_id "YDR353W";
IV	sgd	start_codon	1183299	1183301	.	+	0	gene_id "YDR353W"; transcript_id "YDR353W_mRNA"; exon_number "1"; gene_source "sgd"; gene_biotype "protein_coding"; transcript_source "sgd"; transcript_biotype "protein_coding";
IV	sgd	stop_codon	1184256	1184258	.	+	0	gene_id "YDR353W"; transcript_id "YDR353W_mRNA"; exon_number "1"; gene_source "sgd"; gene_biotype "protein_coding"; transcript_source "sgd"; transcript_biotype "protein_coding";
IV	sgd	gene	1184621	1185958	.	+	.	gene_id "YDR354W"; gene_source "sgd"; gene_biotype "protein_coding";
IV	sgd	transcript	1184621	1185958	.	+	.	gene_id "YDR354W"; transcript_id "YDR354W_mRNA"; gene_source "sgd"; gene_biotype "protein_coding"; transcript_source "sgd"; transcript_biotype "protein_coding";
IV	sgd	exon	1184621	1185958	.	+	.	gene_id "YDR354W"; transcript_id "YDR354W_mRNA"; exon_number "1"; gene_source "sgd"; gene_biotype "protein_coding"; transcript_source "sgd"; transcript_biotype "protein_coding"; exon_id "YDR354W_mRNA-E1";
IV	sgd	CDS	1184747	1185886	.	+	0	gene_id "YDR354W"; transcript_id "YDR354W_mRNA"; exon_number "1"; gene_source "sgd"; gene_biotype "protein_coding"; transcript_source "sgd"; transcript_biotype "protein_coding"; protein_id "YDR354W";
IV	sgd	start_codon	1184747	1184749	.	+	0	gene_id "YDR354W"; transcript_id "YDR354W_mRNA"; exon_number "1"; gene_source "sgd"; gene_biotype "protein_coding"; transcript_source "sgd"; transcript_biotype "protein_coding";
IV	sgd	stop_codon	1185887	1185889	.	+	0	gene_id "YDR354W"; transcript_id "YDR354W_mRNA"; exon_number "1"; gene_source "sgd"; gene_biotype "protein_coding"; transcript_source "sgd"; transcript_biotype "protein_coding";
IV	sgd	gene	1186107	1188941	.	+	.	gene_id "YDR356W"; gene_name "SPC110"; gene_source "sgd"; gene_biotype "protein_coding";
IV	sgd	transcript	1186107	1188941	.	+	.	gene_id "YDR356W"; transcript_id "YDR356W_mRNA"; gene_name "SPC110"; gene_source "sgd"; gene_biotype "protein_coding"; transcript_source "sgd"; transcript_biotype "protein_coding";
IV	sgd	exon	1186107	1188941	.	+	.	gene_id "YDR356W"; transcript_id "YDR356W_mRNA"; exon_number "1"; gene_name "SPC110"; gene_source "sgd"; gene_biotype "protein_coding"; transcript_source "sgd"; transcript_biotype "protein_coding"; exon_id "YDR356W_mRNA-E1";
IV	sgd	CDS	1186107	1188938	.	+	0	gene_id "YDR356W"; transcript_id "YDR356W_mRNA"; exon_number "1"; gene_name "SPC110"; gene_source "sgd"; gene_biotype "protein_coding"; transcript_source "sgd"; transcript_biotype "protein_coding"; protein_id "YDR356W";
IV	sgd	start_codon	1186107	1186109	.	+	0	gene_id "YDR356W"; transcript_id "YDR356W_mRNA"; exon_number "1"; gene_name "SPC110"; gene_source "sgd"; gene_biotype "protein_coding"; transcript_source "sgd"; transcript_biotype "protein_coding";
IV	sgd	stop_codon	1188939	1188941	.	+	0	gene_id "YDR356W"; transcript_id "YDR356W_mRNA"; exon_number "1"; gene_name "SPC110"; gene_source "sgd"; gene_biotype "protein_coding"; transcript_source "sgd"; transcript_biotype "protein_coding";
IV	sgd	gene	1189126	1189720	.	-	.	gene_id "YDR357C"; gene_name "CNL1"; gene_source "sgd"; gene_biotype "protein_coding";
IV	sgd	transcript	1189126	1189720	.	-	.	gene_id "YDR357C"; transcript_id "YDR357C_mRNA"; gene_name "CNL1"; gene_source "sgd"; gene_biotype "protein_coding"; transcript_source "sgd"; transcript_biotype "protein_coding";
IV	sgd	exon	1189126	1189720	.	-	.	gene_id "YDR357C"; transcript_id "YDR357C_mRNA"; exon_number "1"; gene_name "CNL1"; gene_source "sgd"; gene_biotype "protein_coding"; transcript_source "sgd"; transcript_biotype "protein_coding"; exon_id "YDR357C_mRNA-E1";
IV	sgd	CDS	1189202	1189567	.	-	0	gene_id "YDR357C"; transcript_id "YDR357C_mRNA"; exon_number "1"; gene_name "CNL1"; gene_source "sgd"; gene_biotype "protein_coding"; transcript_source "sgd"; transcript_biotype "protein_coding"; protein_id "YDR357C";
IV	sgd	start_codon	1189565	1189567	.	-	0	gene_id "YDR357C"; transcript_id "YDR357C_mRNA"; exon_number "1"; gene_name "CNL1"; gene_source "sgd"; gene_biotype "protein_coding"; transcript_source "sgd"; transcript_biotype "protein_coding";
IV	sgd	stop_codon	1189199	1189201	.	-	0	gene_id "YDR357C"; transcript_id "YDR357C_mRNA"; exon_number "1"; gene_name "CNL1"; gene_source "sgd"; gene_biotype "protein_coding"; transcript_source "sgd"; transcript_biotype "protein_coding";
IV	sgd	gene	1190059	1191732	.	+	.	gene_id "YDR358W"; gene_source "sgd"; gene_biotype "protein_coding";
IV	sgd	transcript	1190059	1191732	.	+	.	gene_id "YDR358W"; transcript_id "YDR358W_mRNA"; gene_source "sgd"; gene_biotype "protein_coding"; transcript_source "sgd"; transcript_biotype "protein_coding";
IV	sgd	exon	1190059	1191732	.	+	.	gene_id "YDR358W"; transcript_id "YDR358W_mRNA"; exon_number "1"; gene_source "sgd"; gene_biotype "protein_coding"; transcript_source "sgd"; transcript_biotype "protein_coding"; exon_id "YDR358W_mRNA-E1";
IV	sgd	CDS	1190059	1191729	.	+	0	gene_id "YDR358W"; transcript_id "YDR358W_mRNA"; exon_number "1"; gene_source "sgd"; gene_biotype "protein_coding"; transcript_source "sgd"; transcript_biotype "protein_coding"; protein_id "YDR358W";
IV	sgd	start_codon	1190059	1190061	.	+	0	gene_id "YDR358W"; transcript_id "YDR358W_mRNA"; exon_number "1"; gene_source "sgd"; gene_biotype "protein_coding"; transcript_source "sgd"; transcript_biotype "protein_coding";
IV	sgd	stop_codon	1191730	1191732	.	+	0	gene_id "YDR358W"; transcript_id "YDR358W_mRNA"; exon_number "1"; gene_source "sgd"; gene_biotype "protein_coding"; transcript_source "sgd"; transcript_biotype "protein_coding";
IV	sgd	gene	1191936	1194884	.	-	.	gene_id "YDR359C"; gene_name "EAF1"; gene_source "sgd"; gene_biotype "protein_coding";
IV	sgd	transcript	1191936	1194884	.	-	.	gene_id "YDR359C"; transcript_id "YDR359C_mRNA"; gene_name "EAF1"; gene_source "sgd"; gene_biotype "protein_coding"; transcript_source "sgd"; transcript_biotype "protein_coding";
IV	sgd	exon	1191936	1194884	.	-	.	gene_id "YDR359C"; transcript_id "YDR359C_mRNA"; exon_number "1"; gene_name "EAF1"; gene_source "sgd"; gene_biotype "protein_coding"; transcript_source "sgd"; transcript_biotype "protein_coding"; exon_id "YDR359C_mRNA-E1";
IV	sgd	CDS	1191939	1194884	.	-	0	gene_id "YDR359C"; transcript_id "YDR359C_mRNA"; exon_number "1"; gene_name "EAF1"; gene_source "sgd"; gene_biotype "protein_coding"; transcript_source "sgd"; transcript_biotype "protein_coding"; protein_id "YDR359C";
IV	sgd	start_codon	1194882	1194884	.	-	0	gene_id "YDR359C"; transcript_id "YDR359C_mRNA"; exon_number "1"; gene_name "EAF1"; gene_source "sgd"; gene_biotype "protein_coding"; transcript_source "sgd"; transcript_biotype "protein_coding";
IV	sgd	stop_codon	1191936	1191938	.	-	0	gene_id "YDR359C"; transcript_id "YDR359C_mRNA"; exon_number "1"; gene_name "EAF1"; gene_source "sgd"; gene_biotype "protein_coding"; transcript_source "sgd"; transcript_biotype "protein_coding";
IV	sgd	gene	1195147	1196322	.	-	.	gene_id "YDR361C"; gene_source "sgd"; gene_biotype "protein_coding";
IV	sgd	transcript	1195147	1196322	.	-	.	gene_id "YDR361C"; transcript_id "YDR361C_mRNA"; gene_source "sgd"; gene_biotype "protein_coding"; transcript_source "sgd"; transcript_biotype "protein_coding";
IV	sgd	exon	1195147	1196322	.	-	.	gene_id "YDR361C"; transcript_id "YDR361C_mRNA"; exon_number "1"; gene_source "sgd"; gene_biotype "protein_coding"; transcript_source "sgd"; transcript_biotype "protein_coding"; exon_id "YDR361C_mRNA-E1";
IV	sgd	CDS	1195415	1196263	.	-	0	gene_id "YDR361C"; transcript_id "YDR361C_mRNA"; exon_number "1"; gene_source "sgd"; gene_biotype "protein_coding"; transcript_source "sgd"; transcript_biotype "protein_coding"; protein_id "YDR361C";
IV	sgd	start_codon	1196261	1196263	.	-	0	gene_id "YDR361C"; transcript_id "YDR361C_mRNA"; exon_number "1"; gene_source "sgd"; gene_biotype "protein_coding"; transcript_source "sgd"; transcript_biotype "protein_coding";
IV	sgd	stop_codon	1195412	1195414	.	-	0	gene_id "YDR361C"; transcript_id "YDR361C_mRNA"; exon_number "1"; gene_source "sgd"; gene_biotype "protein_coding"; transcript_source "sgd"; transcript_biotype "protein_coding";
IV	sgd	gene	1196628	1198821	.	-	.	gene_id "YDR362C"; gene_name "TFC6"; gene_source "sgd"; gene_biotype "protein_coding";
IV	sgd	transcript	1196628	1198821	.	-	.	gene_id "YDR362C"; transcript_id "YDR362C_mRNA"; gene_name "TFC6"; gene_source "sgd"; gene_biotype "protein_coding"; transcript_source "sgd"; transcript_biotype "protein_coding";
IV	sgd	exon	1196628	1198821	.	-	.	gene_id "YDR362C"; transcript_id "YDR362C_mRNA"; exon_number "1"; gene_name "TFC6"; gene_source "sgd"; gene_biotype "protein_coding"; transcript_source "sgd"; transcript_biotype "protein_coding"; exon_id "YDR362C_mRNA-E1";
IV	sgd	CDS	1196682	1198697	.	-	0	gene_id "YDR362C"; transcript_id "YDR362C_mRNA"; exon_number "1"; gene_name "TFC6"; gene_source "sgd"; gene_biotype "protein_coding"; transcript_source "sgd"; transcript_biotype "protein_coding"; protein_id "YDR362C";
IV	sgd	start_codon	1198695	1198697	.	-	0	gene_id "YDR362C"; transcript_id "YDR362C_mRNA"; exon_number "1"; gene_name "TFC6"; gene_source "sgd"; gene_biotype "protein_coding"; transcript_source "sgd"; transcript_biotype "protein_coding";
IV	sgd	stop_codon	1196679	1196681	.	-	0	gene_id "YDR362C"; transcript_id "YDR362C_mRNA"; exon_number "1"; gene_name "TFC6"; gene_source "sgd"; gene_biotype "protein_coding"; transcript_source "sgd"; transcript_biotype "protein_coding";
IV	sgd	gene	1199007	1200553	.	+	.	gene_id "YDR363W"; gene_source "sgd"; gene_biotype "protein_coding";
IV	sgd	transcript	1199007	1200553	.	+	.	gene_id "YDR363W"; transcript_id "YDR363W_mRNA"; gene_source "sgd"; gene_biotype "protein_coding"; transcript_source "sgd"; transcript_biotype "protein_coding";
IV	sgd	exon	1199007	1200553	.	+	.	gene_id "YDR363W"; transcript_id "YDR363W_mRNA"; exon_number "1"; gene_source "sgd"; gene_biotype "protein_coding"; transcript_source "sgd"; transcript_biotype "protein_coding"; exon_id "YDR363W_mRNA-E1";
IV	sgd	CDS	1199183	1200550	.	+	0	gene_id "YDR363W"; transcript_id "YDR363W_mRNA"; exon_number "1"; gene_source "sgd"; gene_biotype "protein_coding"; transcript_source "sgd"; transcript_biotype "protein_coding"; protein_id "YDR363W";
IV	sgd	start_codon	1199183	1199185	.	+	0	gene_id "YDR363W"; transcript_id "YDR363W_mRNA"; exon_number "1"; gene_source "sgd"; gene_biotype "protein_coding"; transcript_source "sgd"; transcript_biotype "protein_coding";
IV	sgd	stop_codon	1200551	1200553	.	+	0	gene_id "YDR363W"; transcript_id "YDR363W_mRNA"; exon_number "1"; gene_source "sgd"; gene_biotype "protein_coding"; transcript_source "sgd"; transcript_biotype "protein_coding";
IV	sgd	gene	1202089	1202820	.	+	.	gene_id "YDR363W-A"; gene_name "SEM1"; gene_source "sgd"; gene_biotype "protein_coding";
IV	sgd	transcript	1202089	1202820	.	+	.	gene_id "YDR363W-A"; transcript_id "YDR363W-A_mRNA"; gene_name "SEM1"; gene_source "sgd"; gene_biotype "protein_coding"; transcript_source "sgd"; transcript_biotype "protein_coding";
IV	sgd	exon	1202089	1202820	.	+	.	gene_id "YDR363W-A"; transcript_id "YDR363W-A_mRNA"; exon_number "1"; gene_name "SEM1"; gene_source "sgd"; gene_biotype "protein_coding"; transcript_source "sgd"; transcript_biotype "protein_coding"; exon_id "YDR363W-A_mRNA-E1";
IV	sgd	CDS	1202128	1202394	.	+	0	gene_id "YDR363W-A"; transcript_id "YDR363W-A_mRNA"; exon_number "1"; gene_name "SEM1"; gene_source "sgd"; gene_biotype "protein_coding"; transcript_source "sgd"; transcript_biotype "protein_coding"; protein_id "YDR363W-A";
IV	sgd	start_codon	1202128	1202130	.	+	0	gene_id "YDR363W-A"; transcript_id "YDR363W-A_mRNA"; exon_number "1"; gene_name "SEM1"; gene_source "sgd"; gene_biotype "protein_coding"; transcript_source "sgd"; transcript_biotype "protein_coding";
IV	sgd	stop_codon	1202395	1202397	.	+	0	gene_id "YDR363W-A"; transcript_id "YDR363W-A_mRNA"; exon_number "1"; gene_name "SEM1"; gene_source "sgd"; gene_biotype "protein_coding"; transcript_source "sgd"; transcript_biotype "protein_coding";
IV	sgd	gene	1202370	1204242	.	-	.	gene_id "YDR364C"; gene_name "CDC40"; gene_source "sgd"; gene_biotype "protein_coding";
IV	sgd	transcript	1202370	1204242	.	-	.	gene_id "YDR364C"; transcript_id "YDR364C_mRNA"; gene_name "CDC40"; gene_source "sgd"; gene_biotype "protein_coding"; transcript_source "sgd"; transcript_biotype "protein_coding";
IV	sgd	exon	1202370	1204242	.	-	.	gene_id "YDR364C"; transcript_id "YDR364C_mRNA"; exon_number "1"; gene_name "CDC40"; gene_source "sgd"; gene_biotype "protein_coding"; transcript_source "sgd"; transcript_biotype "protein_coding"; exon_id "YDR364C_mRNA-E1";
IV	sgd	CDS	1202846	1204210	.	-	0	gene_id "YDR364C"; transcript_id "YDR364C_mRNA"; exon_number "1"; gene_name "CDC40"; gene_source "sgd"; gene_biotype "protein_coding"; transcript_source "sgd"; transcript_biotype "protein_coding"; protein_id "YDR364C";
IV	sgd	start_codon	1204208	1204210	.	-	0	gene_id "YDR364C"; transcript_id "YDR364C_mRNA"; exon_number "1"; gene_name "CDC40"; gene_source "sgd"; gene_biotype "protein_coding"; transcript_source "sgd"; transcript_biotype "protein_coding";
IV	sgd	stop_codon	1202843	1202845	.	-	0	gene_id "YDR364C"; transcript_id "YDR364C_mRNA"; exon_number "1"; gene_name "CDC40"; gene_source "sgd"; gene_biotype "protein_coding"; transcript_source "sgd"; transcript_biotype "protein_coding";
IV	sgd	gene	1204388	1206469	.	-	.	gene_id "YDR365C"; gene_source "sgd"; gene_biotype "protein_coding";
IV	sgd	transcript	1204388	1206469	.	-	.	gene_id "YDR365C"; transcript_id "YDR365C_mRNA"; gene_source "sgd"; gene_biotype "protein_coding"; transcript_source "sgd"; transcript_biotype "protein_coding";
IV	sgd	exon	1204388	1206469	.	-	.	gene_id "YDR365C"; transcript_id "YDR365C_mRNA"; exon_number "1"; gene_source "sgd"; gene_biotype "protein_coding"; transcript_source "sgd"; transcript_biotype "protein_coding"; exon_id "YDR365C_mRNA-E1";
IV	sgd	CDS	1204500	1206383	.	-	0	gene_id "YDR365C"; transcript_id "YDR365C_mRNA"; exon_number "1"; gene_source "sgd"; gene_biotype "protein_coding"; transcript_source "sgd"; transcript_biotype "protein_coding"; protein_id "YDR365C";
IV	sgd	start_codon	1206381	1206383	.	-	0	gene_id "YDR365C"; transcript_id "YDR365C_mRNA"; exon_number "1"; gene_source "sgd"; gene_biotype "protein_coding"; transcript_source "sgd"; transcript_biotype "protein_coding";
IV	sgd	stop_codon	1204497	1204499	.	-	0	gene_id "YDR365C"; transcript_id "YDR365C_mRNA"; exon_number "1"; gene_source "sgd"; gene_biotype "protein_coding"; transcript_source "sgd"; transcript_biotype "protein_coding";
IV	sgd	gene	1206997	1208319	.	+	.	gene_id "YDR365W-A"; gene_source "sgd"; gene_biotype "transposable_element";
IV	sgd	transcript	1206997	1208319	.	+	.	gene_id "YDR365W-A"; transcript_id "YDR365W-A"; gene_source "sgd"; gene_biotype "transposable_element"; transcript_source "sgd"; transcript_biotype "transposable_element";
IV	sgd	exon	1206997	1208319	.	+	.	gene_id "YDR365W-A"; transcript_id "YDR365W-A"; exon_number "1"; gene_source "sgd"; gene_biotype "transposable_element"; transcript_source "sgd"; transcript_biotype "transposable_element"; exon_id "YDR365W-A-E1";
IV	sgd	gene	1206997	1212265	.	+	.	gene_id "YDR365W-B"; gene_source "sgd"; gene_biotype "transposable_element";
IV	sgd	transcript	1206997	1212265	.	+	.	gene_id "YDR365W-B"; transcript_id "YDR365W-B"; gene_source "sgd"; gene_biotype "transposable_element"; transcript_source "sgd"; transcript_biotype "transposable_element";
IV	sgd	exon	1206997	1212265	.	+	.	gene_id "YDR365W-B"; transcript_id "YDR365W-B"; exon_number "1"; gene_source "sgd"; gene_biotype "transposable_element"; transcript_source "sgd"; transcript_biotype "transposable_element"; exon_id "YDR365W-B-E1";
IV	sgd	gene	1212438	1212899	.	-	.	gene_id "YDR366C"; gene_source "sgd"; gene_biotype "protein_coding";
IV	sgd	transcript	1212438	1212899	.	-	.	gene_id "YDR366C"; transcript_id "YDR366C_mRNA"; gene_source "sgd"; gene_biotype "protein_coding"; transcript_source "sgd"; transcript_biotype "protein_coding";
IV	sgd	exon	1212438	1212899	.	-	.	gene_id "YDR366C"; transcript_id "YDR366C_mRNA"; exon_number "1"; gene_source "sgd"; gene_biotype "protein_coding"; transcript_source "sgd"; transcript_biotype "protein_coding"; exon_id "YDR366C_mRNA-E1";
IV	sgd	CDS	1212441	1212836	.	-	0	gene_id "YDR366C"; transcript_id "YDR366C_mRNA"; exon_number "1"; gene_source "sgd"; gene_biotype "protein_coding"; transcript_source "sgd"; transcript_biotype "protein_coding"; protein_id "YDR366C";
IV	sgd	start_codon	1212834	1212836	.	-	0	gene_id "YDR366C"; transcript_id "YDR366C_mRNA"; exon_number "1"; gene_source "sgd"; gene_biotype "protein_coding"; transcript_source "sgd"; transcript_biotype "protein_coding";
IV	sgd	stop_codon	1212438	1212440	.	-	0	gene_id "YDR366C"; transcript_id "YDR366C_mRNA"; exon_number "1"; gene_source "sgd"; gene_biotype "protein_coding"; transcript_source "sgd"; transcript_biotype "protein_coding";
IV	sgd	gene	1212768	1213657	.	+	.	gene_id "YDR367W"; gene_source "sgd"; gene_biotype "protein_coding";
IV	sgd	transcript	1212768	1213657	.	+	.	gene_id "YDR367W"; transcript_id "YDR367W_mRNA"; gene_source "sgd"; gene_biotype "protein_coding"; transcript_source "sgd"; transcript_biotype "protein_coding";
IV	sgd	exon	1212768	1212877	.	+	.	gene_id "YDR367W"; transcript_id "YDR367W_mRNA"; exon_number "1"; gene_source "sgd"; gene_biotype "protein_coding"; transcript_source "sgd"; transcript_biotype "protein_coding"; exon_id "YDR367W_mRNA-E1";
IV	sgd	CDS	1212848	1212877	.	+	0	gene_id "YDR367W"; transcript_id "YDR367W_mRNA"; exon_number "1"; gene_source "sgd"; gene_biotype "protein_coding"; transcript_source "sgd"; transcript_biotype "protein_coding"; protein_id "YDR367W";
IV	sgd	start_codon	1212848	1212850	.	+	0	gene_id "YDR367W"; transcript_id "YDR367W_mRNA"; exon_number "1"; gene_source "sgd"; gene_biotype "protein_coding"; transcript_source "sgd"; transcript_biotype "protein_coding";
IV	sgd	exon	1212979	1213657	.	+	.	gene_id "YDR367W"; transcript_id "YDR367W_mRNA"; exon_number "2"; gene_source "sgd"; gene_biotype "protein_coding"; transcript_source "sgd"; transcript_biotype "protein_coding"; exon_id "YDR367W_mRNA-E2";
IV	sgd	CDS	1212979	1213611	.	+	0	gene_id "YDR367W"; transcript_id "YDR367W_mRNA"; exon_number "2"; gene_source "sgd"; gene_biotype "protein_coding"; transcript_source "sgd"; transcript_biotype "protein_coding"; protein_id "YDR367W";
IV	sgd	stop_codon	1213612	1213614	.	+	0	gene_id "YDR367W"; transcript_id "YDR367W_mRNA"; exon_number "2"; gene_source "sgd"; gene_biotype "protein_coding"; transcript_source "sgd"; transcript_biotype "protein_coding";
IV	sgd	gene	1213819	1215014	.	+	.	gene_id "YDR368W"; gene_source "sgd"; gene_biotype "protein_coding";
IV	sgd	transcript	1213819	1215014	.	+	.	gene_id "YDR368W"; transcript_id "YDR368W_mRNA"; gene_source "sgd"; gene_biotype "protein_coding"; transcript_source "sgd"; transcript_biotype "protein_coding";
IV	sgd	exon	1213819	1215014	.	+	.	gene_id "YDR368W"; transcript_id "YDR368W_mRNA"; exon_number "1"; gene_source "sgd"; gene_biotype "protein_coding"; transcript_source "sgd"; transcript_biotype "protein_coding"; exon_id "YDR368W_mRNA-E1";
IV	sgd	CDS	1213904	1214839	.	+	0	gene_id "YDR368W"; transcript_id "YDR368W_mRNA"; exon_number "1"; gene_source "sgd"; gene_biotype "protein_coding"; transcript_source "sgd"; transcript_biotype "protein_coding"; protein_id "YDR368W";
IV	sgd	start_codon	1213904	1213906	.	+	0	gene_id "YDR368W"; transcript_id "YDR368W_mRNA"; exon_number "1"; gene_source "sgd"; gene_biotype "protein_coding"; transcript_source "sgd"; transcript_biotype "protein_coding";
IV	sgd	stop_codon	1214840	1214842	.	+	0	gene_id "YDR368W"; transcript_id "YDR368W_mRNA"; exon_number "1"; gene_source "sgd"; gene_biotype "protein_coding"; transcript_source "sgd"; transcript_biotype "protein_coding";
IV	sgd	gene	1215016	1217580	.	-	.	gene_id "YDR369C"; gene_source "sgd"; gene_biotype "protein_coding";
IV	sgd	transcript	1215016	1217580	.	-	.	gene_id "YDR369C"; transcript_id "YDR369C_mRNA"; gene_source "sgd"; gene_biotype "protein_coding"; transcript_source "sgd"; transcript_biotype "protein_coding";
IV	sgd	exon	1215016	1217580	.	-	.	gene_id "YDR369C"; transcript_id "YDR369C_mRNA"; exon_number "1"; gene_source "sgd"; gene_biotype "protein_coding"; transcript_source "sgd"; transcript_biotype "protein_coding"; exon_id "YDR369C_mRNA-E1";
IV	sgd	CDS	1215019	1217580	.	-	0	gene_id "YDR369C"; transcript_id "YDR369C_mRNA"; exon_number "1"; gene_source "sgd"; gene_biotype "protein_coding"; transcript_source "sgd"; transcript_biotype "protein_coding"; protein_id "YDR369C";
IV	sgd	start_codon	1217578	1217580	.	-	0	gene_id "YDR369C"; transcript_id "YDR369C_mRNA"; exon_number "1"; gene_source "sgd"; gene_biotype "protein_coding"; transcript_source "sgd"; transcript_biotype "protein_coding";
IV	sgd	stop_codon	1215016	1215018	.	-	0	gene_id "YDR369C"; transcript_id "YDR369C_mRNA"; exon_number "1"; gene_source "sgd"; gene_biotype "protein_coding"; transcript_source "sgd"; transcript_biotype "protein_coding";
IV	sgd	gene	1217728	1219120	.	-	.	gene_id "YDR370C"; gene_source "sgd"; gene_biotype "protein_coding";
IV	sgd	transcript	1217728	1219120	.	-	.	gene_id "YDR370C"; transcript_id "YDR370C_mRNA"; gene_source "sgd"; gene_biotype "protein_coding"; transcript_source "sgd"; transcript_biotype "protein_coding";
IV	sgd	exon	1217728	1219120	.	-	.	gene_id "YDR370C"; transcript_id "YDR370C_mRNA"; exon_number "1"; gene_source "sgd"; gene_biotype "protein_coding"; transcript_source "sgd"; transcript_biotype "protein_coding"; exon_id "YDR370C_mRNA-E1";
IV	sgd	CDS	1217785	1219110	.	-	0	gene_id "YDR370C"; transcript_id "YDR370C_mRNA"; exon_number "1"; gene_source "sgd"; gene_biotype "protein_coding"; transcript_source "sgd"; transcript_biotype "protein_coding"; protein_id "YDR370C";
IV	sgd	start_codon	1219108	1219110	.	-	0	gene_id "YDR370C"; transcript_id "YDR370C_mRNA"; exon_number "1"; gene_source "sgd"; gene_biotype "protein_coding"; transcript_source "sgd"; transcript_biotype "protein_coding";
IV	sgd	stop_codon	1217782	1217784	.	-	0	gene_id "YDR370C"; transcript_id "YDR370C_mRNA"; exon_number "1"; gene_source "sgd"; gene_biotype "protein_coding"; transcript_source "sgd"; transcript_biotype "protein_coding";
IV	sgd	gene	1219353	1221086	.	+	.	gene_id "YDR371W"; gene_source "sgd"; gene_biotype "protein_coding";
IV	sgd	transcript	1219353	1221086	.	+	.	gene_id "YDR371W"; transcript_id "YDR371W_mRNA"; gene_source "sgd"; gene_biotype "protein_coding"; transcript_source "sgd"; transcript_biotype "protein_coding";
IV	sgd	exon	1219353	1221086	.	+	.	gene_id "YDR371W"; transcript_id "YDR371W_mRNA"; exon_number "1"; gene_source "sgd"; gene_biotype "protein_coding"; transcript_source "sgd"; transcript_biotype "protein_coding"; exon_id "YDR371W_mRNA-E1";
IV	sgd	CDS	1219413	1220945	.	+	0	gene_id "YDR371W"; transcript_id "YDR371W_mRNA"; exon_number "1"; gene_source "sgd"; gene_biotype "protein_coding"; transcript_source "sgd"; transcript_biotype "protein_coding"; protein_id "YDR371W";
IV	sgd	start_codon	1219413	1219415	.	+	0	gene_id "YDR371W"; transcript_id "YDR371W_mRNA"; exon_number "1"; gene_source "sgd"; gene_biotype "protein_coding"; transcript_source "sgd"; transcript_biotype "protein_coding";
IV	sgd	stop_codon	1220946	1220948	.	+	0	gene_id "YDR371W"; transcript_id "YDR371W_mRNA"; exon_number "1"; gene_source "sgd"; gene_biotype "protein_coding"; transcript_source "sgd"; transcript_biotype "protein_coding";
IV	sgd	gene	1220959	1222426	.	-	.	gene_id "YDR372C"; gene_name "VPS74"; gene_source "sgd"; gene_biotype "protein_coding";
IV	sgd	transcript	1220959	1222426	.	-	.	gene_id "YDR372C"; transcript_id "YDR372C_mRNA"; gene_name "VPS74"; gene_source "sgd"; gene_biotype "protein_coding"; transcript_source "sgd"; transcript_biotype "protein_coding";
IV	sgd	exon	1220959	1222426	.	-	.	gene_id "YDR372C"; transcript_id "YDR372C_mRNA"; exon_number "1"; gene_name "VPS74"; gene_source "sgd"; gene_biotype "protein_coding"; transcript_source "sgd"; transcript_biotype "protein_coding"; exon_id "YDR372C_mRNA-E1";
IV	sgd	CDS	1221115	1222149	.	-	0	gene_id "YDR372C"; transcript_id "YDR372C_mRNA"; exon_number "1"; gene_name "VPS74"; gene_source "sgd"; gene_biotype "protein_coding"; transcript_source "sgd"; transcript_biotype "protein_coding"; protein_id "YDR372C";
IV	sgd	start_codon	1222147	1222149	.	-	0	gene_id "YDR372C"; transcript_id "YDR372C_mRNA"; exon_number "1"; gene_name "VPS74"; gene_source "sgd"; gene_biotype "protein_coding"; transcript_source "sgd"; transcript_biotype "protein_coding";
IV	sgd	stop_codon	1221112	1221114	.	-	0	gene_id "YDR372C"; transcript_id "YDR372C_mRNA"; exon_number "1"; gene_name "VPS74"; gene_source "sgd"; gene_biotype "protein_coding"; transcript_source "sgd"; transcript_biotype "protein_coding";
IV	sgd	gene	1222759	1223331	.	+	.	gene_id "YDR373W"; gene_source "sgd"; gene_biotype "protein_coding";
IV	sgd	transcript	1222759	1223331	.	+	.	gene_id "YDR373W"; transcript_id "YDR373W_mRNA"; gene_source "sgd"; gene_biotype "protein_coding"; transcript_source "sgd"; transcript_biotype "protein_coding";
IV	sgd	exon	1222759	1223331	.	+	.	gene_id "YDR373W"; transcript_id "YDR373W_mRNA"; exon_number "1"; gene_source "sgd"; gene_biotype "protein_coding"; transcript_source "sgd"; transcript_biotype "protein_coding"; exon_id "YDR373W_mRNA-E1";
IV	sgd	CDS	1222759	1223328	.	+	0	gene_id "YDR373W"; transcript_id "YDR373W_mRNA"; exon_number "1"; gene_source "sgd"; gene_biotype "protein_coding"; transcript_source "sgd"; transcript_biotype "protein_coding"; protein_id "YDR373W";
IV	sgd	start_codon	1222759	1222761	.	+	0	gene_id "YDR373W"; transcript_id "YDR373W_mRNA"; exon_number "1"; gene_source "sgd"; gene_biotype "protein_coding"; transcript_source "sgd"; transcript_biotype "protein_coding";
IV	sgd	stop_codon	1223329	1223331	.	+	0	gene_id "YDR373W"; transcript_id "YDR373W_mRNA"; exon_number "1"; gene_source "sgd"; gene_biotype "protein_coding"; transcript_source "sgd"; transcript_biotype "protein_coding";
IV	sgd	gene	1223474	1224394	.	-	.	gene_id "YDR374C"; gene_source "sgd"; gene_biotype "protein_coding";
IV	sgd	transcript	1223474	1224394	.	-	.	gene_id "YDR374C"; transcript_id "YDR374C_mRNA"; gene_source "sgd"; gene_biotype "protein_coding"; transcript_source "sgd"; transcript_biotype "protein_coding";
IV	sgd	exon	1223474	1224394	.	-	.	gene_id "YDR374C"; transcript_id "YDR374C_mRNA"; exon_number "1"; gene_source "sgd"; gene_biotype "protein_coding"; transcript_source "sgd"; transcript_biotype "protein_coding"; exon_id "YDR374C_mRNA-E1";
IV	sgd	CDS	1223477	1224394	.	-	0	gene_id "YDR374C"; transcript_id "YDR374C_mRNA"; exon_number "1"; gene_source "sgd"; gene_biotype "protein_coding"; transcript_source "sgd"; transcript_biotype "protein_coding"; protein_id "YDR374C";
IV	sgd	start_codon	1224392	1224394	.	-	0	gene_id "YDR374C"; transcript_id "YDR374C_mRNA"; exon_number "1"; gene_source "sgd"; gene_biotype "protein_coding"; transcript_source "sgd"; transcript_biotype "protein_coding";
IV	sgd	stop_codon	1223474	1223476	.	-	0	gene_id "YDR374C"; transcript_id "YDR374C_mRNA"; exon_number "1"; gene_source "sgd"; gene_biotype "protein_coding"; transcript_source "sgd"; transcript_biotype "protein_coding";
IV	sgd	gene	1224730	1225208	.	+	.	gene_id "YDR374W-A"; gene_source "sgd"; gene_biotype "protein_coding";
IV	sgd	transcript	1224730	1225208	.	+	.	gene_id "YDR374W-A"; transcript_id "YDR374W-A_mRNA"; gene_source "sgd"; gene_biotype "protein_coding"; transcript_source "sgd"; transcript_biotype "protein_coding";
IV	sgd	exon	1224730	1225208	.	+	.	gene_id "YDR374W-A"; transcript_id "YDR374W-A_mRNA"; exon_number "1"; gene_source "sgd"; gene_biotype "protein_coding"; transcript_source "sgd"; transcript_biotype "protein_coding"; exon_id "YDR374W-A_mRNA-E1";
IV	sgd	CDS	1224757	1225023	.	+	0	gene_id "YDR374W-A"; transcript_id "YDR374W-A_mRNA"; exon_number "1"; gene_source "sgd"; gene_biotype "protein_coding"; transcript_source "sgd"; transcript_biotype "protein_coding"; protein_id "YDR374W-A";
IV	sgd	start_codon	1224757	1224759	.	+	0	gene_id "YDR374W-A"; transcript_id "YDR374W-A_mRNA"; exon_number "1"; gene_source "sgd"; gene_biotype "protein_coding"; transcript_source "sgd"; transcript_biotype "protein_coding";
IV	sgd	stop_codon	1225024	1225026	.	+	0	gene_id "YDR374W-A"; transcript_id "YDR374W-A_mRNA"; exon_number "1"; gene_source "sgd"; gene_biotype "protein_coding"; transcript_source "sgd"; transcript_biotype "protein_coding";
IV	sgd	gene	1225166	1226536	.	-	.	gene_id "YDR375C"; gene_source "sgd"; gene_biotype "protein_coding";
IV	sgd	transcript	1225166	1226536	.	-	.	gene_id "YDR375C"; transcript_id "YDR375C_mRNA"; gene_source "sgd"; gene_biotype "protein_coding"; transcript_source "sgd"; transcript_biotype "protein_coding";
IV	sgd	exon	1225166	1226536	.	-	.	gene_id "YDR375C"; transcript_id "YDR375C_mRNA"; exon_number "1"; gene_source "sgd"; gene_biotype "protein_coding"; transcript_source "sgd"; transcript_biotype "protein_coding"; exon_id "YDR375C_mRNA-E1";
IV	sgd	CDS	1225169	1226536	.	-	0	gene_id "YDR375C"; transcript_id "YDR375C_mRNA"; exon_number "1"; gene_source "sgd"; gene_biotype "protein_coding"; transcript_source "sgd"; transcript_biotype "protein_coding"; protein_id "YDR375C";
IV	sgd	start_codon	1226534	1226536	.	-	0	gene_id "YDR375C"; transcript_id "YDR375C_mRNA"; exon_number "1"; gene_source "sgd"; gene_biotype "protein_coding"; transcript_source "sgd"; transcript_biotype "protein_coding";
IV	sgd	stop_codon	1225166	1225168	.	-	0	gene_id "YDR375C"; transcript_id "YDR375C_mRNA"; exon_number "1"; gene_source "sgd"; gene_biotype "protein_coding"; transcript_source "sgd"; transcript_biotype "protein_coding";
IV	sgd	gene	1226759	1228383	.	+	.	gene_id "YDR376W"; gene_source "sgd"; gene_biotype "protein_coding";
IV	sgd	transcript	1226759	1228383	.	+	.	gene_id "YDR376W"; transcript_id "YDR376W_mRNA"; gene_source "sgd"; gene_biotype "protein_coding"; transcript_source "sgd"; transcript_biotype "protein_coding";
IV	sgd	exon	1226759	1228383	.	+	.	gene_id "YDR376W"; transcript_id "YDR376W_mRNA"; exon_number "1"; gene_source "sgd"; gene_biotype "protein_coding"; transcript_source "sgd"; transcript_biotype "protein_coding"; exon_id "YDR376W_mRNA-E1";
IV	sgd	CDS	1226822	1228300	.	+	0	gene_id "YDR376W"; transcript_id "YDR376W_mRNA"; exon_number "1"; gene_source "sgd"; gene_biotype "protein_coding"; transcript_source "sgd"; transcript_biotype "protein_coding"; protein_id "YDR376W";
IV	sgd	start_codon	1226822	1226824	.	+	0	gene_id "YDR376W"; transcript_id "YDR376W_mRNA"; exon_number "1"; gene_source "sgd"; gene_biotype "protein_coding"; transcript_source "sgd"; transcript_biotype "protein_coding";
IV	sgd	stop_codon	1228301	1228303	.	+	0	gene_id "YDR376W"; transcript_id "YDR376W_mRNA"; exon_number "1"; gene_source "sgd"; gene_biotype "protein_coding"; transcript_source "sgd"; transcript_biotype "protein_coding";
IV	sgd	gene	1228516	1229363	.	+	.	gene_id "YDR377W"; gene_source "sgd"; gene_biotype "protein_coding";
IV	sgd	transcript	1228516	1229363	.	+	.	gene_id "YDR377W"; transcript_id "YDR377W_mRNA"; gene_source "sgd"; gene_biotype "protein_coding"; transcript_source "sgd"; transcript_biotype "protein_coding";
IV	sgd	exon	1228516	1229363	.	+	.	gene_id "YDR377W"; transcript_id "YDR377W_mRNA"; exon_number "1"; gene_source "sgd"; gene_biotype "protein_coding"; transcript_source "sgd"; transcript_biotype "protein_coding"; exon_id "YDR377W_mRNA-E1";
IV	sgd	CDS	1228611	1228913	.	+	0	gene_id "YDR377W"; transcript_id "YDR377W_mRNA"; exon_number "1"; gene_source "sgd"; gene_biotype "protein_coding"; transcript_source "sgd"; transcript_biotype "protein_coding"; protein_id "YDR377W";
IV	sgd	start_codon	1228611	1228613	.	+	0	gene_id "YDR377W"; transcript_id "YDR377W_mRNA"; exon_number "1"; gene_source "sgd"; gene_biotype "protein_coding"; transcript_source "sgd"; transcript_biotype "protein_coding";
IV	sgd	stop_codon	1228914	1228916	.	+	0	gene_id "YDR377W"; transcript_id "YDR377W_mRNA"; exon_number "1"; gene_source "sgd"; gene_biotype "protein_coding"; transcript_source "sgd"; transcript_biotype "protein_coding";
IV	sgd	gene	1228997	1229648	.	-	.	gene_id "YDR378C"; gene_source "sgd"; gene_biotype "protein_coding";
IV	sgd	transcript	1228997	1229648	.	-	.	gene_id "YDR378C"; transcript_id "YDR378C_mRNA"; gene_source "sgd"; gene_biotype "protein_coding"; transcript_source "sgd"; transcript_biotype "protein_coding";
IV	sgd	exon	1228997	1229648	.	-	.	gene_id "YDR378C"; transcript_id "YDR378C_mRNA"; exon_number "1"; gene_source "sgd"; gene_biotype "protein_coding"; transcript_source "sgd"; transcript_biotype "protein_coding"; exon_id "YDR378C_mRNA-E1";
IV	sgd	CDS	1229352	1229609	.	-	0	gene_id "YDR378C"; transcript_id "YDR378C_mRNA"; exon_number "1"; gene_source "sgd"; gene_biotype "protein_coding"; transcript_source "sgd"; transcript_biotype "protein_coding"; protein_id "YDR378C";
IV	sgd	start_codon	1229607	1229609	.	-	0	gene_id "YDR378C"; transcript_id "YDR378C_mRNA"; exon_number "1"; gene_source "sgd"; gene_biotype "protein_coding"; transcript_source "sgd"; transcript_biotype "protein_coding";
IV	sgd	stop_codon	1229349	1229351	.	-	0	gene_id "YDR378C"; transcript_id "YDR378C_mRNA"; exon_number "1"; gene_source "sgd"; gene_biotype "protein_coding"; transcript_source "sgd"; transcript_biotype "protein_coding";
IV	sgd	gene	1230167	1233196	.	+	.	gene_id "YDR379W"; gene_source "sgd"; gene_biotype "protein_coding";
IV	sgd	transcript	1230167	1233196	.	+	.	gene_id "YDR379W"; transcript_id "YDR379W_mRNA"; gene_source "sgd"; gene_biotype "protein_coding"; transcript_source "sgd"; transcript_biotype "protein_coding";
IV	sgd	exon	1230167	1233196	.	+	.	gene_id "YDR379W"; transcript_id "YDR379W_mRNA"; exon_number "1"; gene_source "sgd"; gene_biotype "protein_coding"; transcript_source "sgd"; transcript_biotype "protein_coding"; exon_id "YDR379W_mRNA-E1";
IV	sgd	CDS	1230167	1233193	.	+	0	gene_id "YDR379W"; transcript_id "YDR379W_mRNA"; exon_number "1"; gene_source "sgd"; gene_biotype "protein_coding"; transcript_source "sgd"; transcript_biotype "protein_coding"; protein_id "YDR379W";
IV	sgd	start_codon	1230167	1230169	.	+	0	gene_id "YDR379W"; transcript_id "YDR379W_mRNA"; exon_number "1"; gene_source "sgd"; gene_biotype "protein_coding"; transcript_source "sgd"; transcript_biotype "protein_coding";
IV	sgd	stop_codon	1233194	1233196	.	+	0	gene_id "YDR379W"; transcript_id "YDR379W_mRNA"; exon_number "1"; gene_source "sgd"; gene_biotype "protein_coding"; transcript_source "sgd"; transcript_biotype "protein_coding";
IV	sgd	gene	1233124	1233562	.	-	.	gene_id "YDR379C-A"; gene_source "sgd"; gene_biotype "protein_coding";
IV	sgd	transcript	1233124	1233562	.	-	.	gene_id "YDR379C-A"; transcript_id "YDR379C-A_mRNA"; gene_source "sgd"; gene_biotype "protein_coding"; transcript_source "sgd"; transcript_biotype "protein_coding";
IV	sgd	exon	1233124	1233562	.	-	.	gene_id "YDR379C-A"; transcript_id "YDR379C-A_mRNA"; exon_number "1"; gene_source "sgd"; gene_biotype "protein_coding"; transcript_source "sgd"; transcript_biotype "protein_coding"; exon_id "YDR379C-A_mRNA-E1";
IV	sgd	CDS	1233281	1233517	.	-	0	gene_id "YDR379C-A"; transcript_id "YDR379C-A_mRNA"; exon_number "1"; gene_source "sgd"; gene_biotype "protein_coding"; transcript_source "sgd"; transcript_biotype "protein_coding"; protein_id "YDR379C-A";
IV	sgd	start_codon	1233515	1233517	.	-	0	gene_id "YDR379C-A"; transcript_id "YDR379C-A_mRNA"; exon_number "1"; gene_source "sgd"; gene_biotype "protein_coding"; transcript_source "sgd"; transcript_biotype "protein_coding";
IV	sgd	stop_codon	1233278	1233280	.	-	0	gene_id "YDR379C-A"; transcript_id "YDR379C-A_mRNA"; exon_number "1"; gene_source "sgd"; gene_biotype "protein_coding"; transcript_source "sgd"; transcript_biotype "protein_coding";
IV	sgd	gene	1234101	1236269	.	+	.	gene_id "YDR380W"; gene_source "sgd"; gene_biotype "protein_coding";
IV	sgd	transcript	1234101	1236269	.	+	.	gene_id "YDR380W"; transcript_id "YDR380W_mRNA"; gene_source "sgd"; gene_biotype "protein_coding"; transcript_source "sgd"; transcript_biotype "protein_coding";
IV	sgd	exon	1234101	1236269	.	+	.	gene_id "YDR380W"; transcript_id "YDR380W_mRNA"; exon_number "1"; gene_source "sgd"; gene_biotype "protein_coding"; transcript_source "sgd"; transcript_biotype "protein_coding"; exon_id "YDR380W_mRNA-E1";
IV	sgd	CDS	1234218	1236122	.	+	0	gene_id "YDR380W"; transcript_id "YDR380W_mRNA"; exon_number "1"; gene_source "sgd"; gene_biotype "protein_coding"; transcript_source "sgd"; transcript_biotype "protein_coding"; protein_id "YDR380W";
IV	sgd	start_codon	1234218	1234220	.	+	0	gene_id "YDR380W"; transcript_id "YDR380W_mRNA"; exon_number "1"; gene_source "sgd"; gene_biotype "protein_coding"; transcript_source "sgd"; transcript_biotype "protein_coding";
IV	sgd	stop_codon	1236123	1236125	.	+	0	gene_id "YDR380W"; transcript_id "YDR380W_mRNA"; exon_number "1"; gene_source "sgd"; gene_biotype "protein_coding"; transcript_source "sgd"; transcript_biotype "protein_coding";
IV	sgd	gene	1236461	1238246	.	+	.	gene_id "YDR381W"; gene_name "YRA1"; gene_source "sgd"; gene_biotype "protein_coding";
IV	sgd	transcript	1236461	1238246	.	+	.	gene_id "YDR381W"; transcript_id "YDR381W_mRNA"; gene_name "YRA1"; gene_source "sgd"; gene_biotype "protein_coding"; transcript_source "sgd"; transcript_biotype "protein_coding";
IV	sgd	exon	1236461	1236842	.	+	.	gene_id "YDR381W"; transcript_id "YDR381W_mRNA"; exon_number "1"; gene_name "YRA1"; gene_source "sgd"; gene_biotype "protein_coding"; transcript_source "sgd"; transcript_biotype "protein_coding"; exon_id "YDR381W_mRNA-E1";
IV	sgd	CDS	1236558	1236842	.	+	0	gene_id "YDR381W"; transcript_id "YDR381W_mRNA"; exon_number "1"; gene_name "YRA1"; gene_source "sgd"; gene_biotype "protein_coding"; transcript_source "sgd"; transcript_biotype "protein_coding"; protein_id "YDR381W";
IV	sgd	start_codon	1236558	1236560	.	+	0	gene_id "YDR381W"; transcript_id "YDR381W_mRNA"; exon_number "1"; gene_name "YRA1"; gene_source "sgd"; gene_biotype "protein_coding"; transcript_source "sgd"; transcript_biotype "protein_coding";
IV	sgd	exon	1237609	1238246	.	+	.	gene_id "YDR381W"; transcript_id "YDR381W_mRNA"; exon_number "2"; gene_name "YRA1"; gene_source "sgd"; gene_biotype "protein_coding"; transcript_source "sgd"; transcript_biotype "protein_coding"; exon_id "YDR381W_mRNA-E2";
IV	sgd	CDS	1237609	1238001	.	+	0	gene_id "YDR381W"; transcript_id "YDR381W_mRNA"; exon_number "2"; gene_name "YRA1"; gene_source "sgd"; gene_biotype "protein_coding"; transcript_source "sgd"; transcript_biotype "protein_coding"; protein_id "YDR381W";
IV	sgd	stop_codon	1238002	1238004	.	+	0	gene_id "YDR381W"; transcript_id "YDR381W_mRNA"; exon_number "2"; gene_name "YRA1"; gene_source "sgd"; gene_biotype "protein_coding"; transcript_source "sgd"; transcript_biotype "protein_coding";
IV	sgd	gene	1238108	1238889	.	-	.	gene_id "YDR381C-A"; gene_source "sgd"; gene_biotype "protein_coding";
IV	sgd	transcript	1238108	1238889	.	-	.	gene_id "YDR381C-A"; transcript_id "YDR381C-A_mRNA"; gene_source "sgd"; gene_biotype "protein_coding"; transcript_source "sgd"; transcript_biotype "protein_coding";
IV	sgd	exon	1238825	1238889	.	-	.	gene_id "YDR381C-A"; transcript_id "YDR381C-A_mRNA"; exon_number "1"; gene_source "sgd"; gene_biotype "protein_coding"; transcript_source "sgd"; transcript_biotype "protein_coding"; exon_id "YDR381C-A_mRNA-E1";
IV	sgd	CDS	1238825	1238850	.	-	0	gene_id "YDR381C-A"; transcript_id "YDR381C-A_mRNA"; exon_number "1"; gene_source "sgd"; gene_biotype "protein_coding"; transcript_source "sgd"; transcript_biotype "protein_coding"; protein_id "YDR381C-A";
IV	sgd	start_codon	1238848	1238850	.	-	0	gene_id "YDR381C-A"; transcript_id "YDR381C-A_mRNA"; exon_number "1"; gene_source "sgd"; gene_biotype "protein_coding"; transcript_source "sgd"; transcript_biotype "protein_coding";
IV	sgd	exon	1238108	1238630	.	-	.	gene_id "YDR381C-A"; transcript_id "YDR381C-A_mRNA"; exon_number "2"; gene_source "sgd"; gene_biotype "protein_coding"; transcript_source "sgd"; transcript_biotype "protein_coding"; exon_id "YDR381C-A_mRNA-E2";
IV	sgd	CDS	1238315	1238630	.	-	1	gene_id "YDR381C-A"; transcript_id "YDR381C-A_mRNA"; exon_number "2"; gene_source "sgd"; gene_biotype "protein_coding"; transcript_source "sgd"; transcript_biotype "protein_coding"; protein_id "YDR381C-A";
IV	sgd	stop_codon	1238312	1238314	.	-	0	gene_id "YDR381C-A"; transcript_id "YDR381C-A_mRNA"; exon_number "2"; gene_source "sgd"; gene_biotype "protein_coding"; transcript_source "sgd"; transcript_biotype "protein_coding";
IV	sgd	gene	1239385	1240019	.	+	.	gene_id "YDR382W"; gene_name "RPP2B"; gene_source "sgd"; gene_biotype "protein_coding";
IV	sgd	transcript	1239385	1240019	.	+	.	gene_id "YDR382W"; transcript_id "YDR382W_mRNA"; gene_name "RPP2B"; gene_source "sgd"; gene_biotype "protein_coding"; transcript_source "sgd"; transcript_biotype "protein_coding";
IV	sgd	exon	1239385	1240019	.	+	.	gene_id "YDR382W"; transcript_id "YDR382W_mRNA"; exon_number "1"; gene_name "RPP2B"; gene_source "sgd"; gene_biotype "protein_coding"; transcript_source "sgd"; transcript_biotype "protein_coding"; exon_id "YDR382W_mRNA-E1";
IV	sgd	CDS	1239492	1239821	.	+	0	gene_id "YDR382W"; transcript_id "YDR382W_mRNA"; exon_number "1"; gene_name "RPP2B"; gene_source "sgd"; gene_biotype "protein_coding"; transcript_source "sgd"; transcript_biotype "protein_coding"; protein_id "YDR382W";
IV	sgd	start_codon	1239492	1239494	.	+	0	gene_id "YDR382W"; transcript_id "YDR382W_mRNA"; exon_number "1"; gene_name "RPP2B"; gene_source "sgd"; gene_biotype "protein_coding"; transcript_source "sgd"; transcript_biotype "protein_coding";
IV	sgd	stop_codon	1239822	1239824	.	+	0	gene_id "YDR382W"; transcript_id "YDR382W_mRNA"; exon_number "1"; gene_name "RPP2B"; gene_source "sgd"; gene_biotype "protein_coding"; transcript_source "sgd"; transcript_biotype "protein_coding";
IV	sgd	gene	1239885	1240695	.	-	.	gene_id "YDR383C"; gene_source "sgd"; gene_biotype "protein_coding";
IV	sgd	transcript	1239885	1240695	.	-	.	gene_id "YDR383C"; transcript_id "YDR383C_mRNA"; gene_source "sgd"; gene_biotype "protein_coding"; transcript_source "sgd"; transcript_biotype "protein_coding";
IV	sgd	exon	1239885	1240695	.	-	.	gene_id "YDR383C"; transcript_id "YDR383C_mRNA"; exon_number "1"; gene_source "sgd"; gene_biotype "protein_coding"; transcript_source "sgd"; transcript_biotype "protein_coding"; exon_id "YDR383C_mRNA-E1";
IV	sgd	CDS	1239963	1240676	.	-	0	gene_id "YDR383C"; transcript_id "YDR383C_mRNA"; exon_number "1"; gene_source "sgd"; gene_biotype "protein_coding"; transcript_source "sgd"; transcript_biotype "protein_coding"; protein_id "YDR383C";
IV	sgd	start_codon	1240674	1240676	.	-	0	gene_id "YDR383C"; transcript_id "YDR383C_mRNA"; exon_number "1"; gene_source "sgd"; gene_biotype "protein_coding"; transcript_source "sgd"; transcript_biotype "protein_coding";
IV	sgd	stop_codon	1239960	1239962	.	-	0	gene_id "YDR383C"; transcript_id "YDR383C_mRNA"; exon_number "1"; gene_source "sgd"; gene_biotype "protein_coding"; transcript_source "sgd"; transcript_biotype "protein_coding";
IV	sgd	gene	1241043	1242579	.	-	.	gene_id "YDR384C"; gene_source "sgd"; gene_biotype "protein_coding";
IV	sgd	transcript	1241043	1242579	.	-	.	gene_id "YDR384C"; transcript_id "YDR384C_mRNA"; gene_source "sgd"; gene_biotype "protein_coding"; transcript_source "sgd"; transcript_biotype "protein_coding";
IV	sgd	exon	1241043	1242579	.	-	.	gene_id "YDR384C"; transcript_id "YDR384C_mRNA"; exon_number "1"; gene_source "sgd"; gene_biotype "protein_coding"; transcript_source "sgd"; transcript_biotype "protein_coding"; exon_id "YDR384C_mRNA-E1";
IV	sgd	CDS	1241207	1242031	.	-	0	gene_id "YDR384C"; transcript_id "YDR384C_mRNA"; exon_number "1"; gene_source "sgd"; gene_biotype "protein_coding"; transcript_source "sgd"; transcript_biotype "protein_coding"; protein_id "YDR384C";
IV	sgd	start_codon	1242029	1242031	.	-	0	gene_id "YDR384C"; transcript_id "YDR384C_mRNA"; exon_number "1"; gene_source "sgd"; gene_biotype "protein_coding"; transcript_source "sgd"; transcript_biotype "protein_coding";
IV	sgd	stop_codon	1241204	1241206	.	-	0	gene_id "YDR384C"; transcript_id "YDR384C_mRNA"; exon_number "1"; gene_source "sgd"; gene_biotype "protein_coding"; transcript_source "sgd"; transcript_biotype "protein_coding";
IV	sgd	gene	1243140	1245972	.	+	.	gene_id "YDR385W"; gene_source "sgd"; gene_biotype "protein_coding";
IV	sgd	transcript	1243140	1245972	.	+	.	gene_id "YDR385W"; transcript_id "YDR385W_mRNA"; gene_source "sgd"; gene_biotype "protein_coding"; transcript_source "sgd"; transcript_biotype "protein_coding";
IV	sgd	exon	1243140	1245972	.	+	.	gene_id "YDR385W"; transcript_id "YDR385W_mRNA"; exon_number "1"; gene_source "sgd"; gene_biotype "protein_coding"; transcript_source "sgd"; transcript_biotype "protein_coding"; exon_id "YDR385W_mRNA-E1";
IV	sgd	CDS	1243230	1245755	.	+	0	gene_id "YDR385W"; transcript_id "YDR385W_mRNA"; exon_number "1"; gene_source "sgd"; gene_biotype "protein_coding"; transcript_source "sgd"; transcript_biotype "protein_coding"; protein_id "YDR385W";
IV	sgd	start_codon	1243230	1243232	.	+	0	gene_id "YDR385W"; transcript_id "YDR385W_mRNA"; exon_number "1"; gene_source "sgd"; gene_biotype "protein_coding"; transcript_source "sgd"; transcript_biotype "protein_coding";
IV	sgd	stop_codon	1245756	1245758	.	+	0	gene_id "YDR385W"; transcript_id "YDR385W_mRNA"; exon_number "1"; gene_source "sgd"; gene_biotype "protein_coding"; transcript_source "sgd"; transcript_biotype "protein_coding";
IV	sgd	gene	1246063	1248091	.	+	.	gene_id "YDR386W"; gene_name "MUS81"; gene_source "sgd"; gene_biotype "protein_coding";
IV	sgd	transcript	1246063	1248091	.	+	.	gene_id "YDR386W"; transcript_id "YDR386W_mRNA"; gene_name "MUS81"; gene_source "sgd"; gene_biotype "protein_coding"; transcript_source "sgd"; transcript_biotype "protein_coding";
IV	sgd	exon	1246063	1248091	.	+	.	gene_id "YDR386W"; transcript_id "YDR386W_mRNA"; exon_number "1"; gene_name "MUS81"; gene_source "sgd"; gene_biotype "protein_coding"; transcript_source "sgd"; transcript_biotype "protein_coding"; exon_id "YDR386W_mRNA-E1";
IV	sgd	CDS	1246084	1247979	.	+	0	gene_id "YDR386W"; transcript_id "YDR386W_mRNA"; exon_number "1"; gene_name "MUS81"; gene_source "sgd"; gene_biotype "protein_coding"; transcript_source "sgd"; transcript_biotype "protein_coding"; protein_id "YDR386W";
IV	sgd	start_codon	1246084	1246086	.	+	0	gene_id "YDR386W"; transcript_id "YDR386W_mRNA"; exon_number "1"; gene_name "MUS81"; gene_source "sgd"; gene_biotype "protein_coding"; transcript_source "sgd"; transcript_biotype "protein_coding";
IV	sgd	stop_codon	1247980	1247982	.	+	0	gene_id "YDR386W"; transcript_id "YDR386W_mRNA"; exon_number "1"; gene_name "MUS81"; gene_source "sgd"; gene_biotype "protein_coding"; transcript_source "sgd"; transcript_biotype "protein_coding";
IV	sgd	gene	1248154	1249821	.	-	.	gene_id "YDR387C"; gene_source "sgd"; gene_biotype "protein_coding";
IV	sgd	transcript	1248154	1249821	.	-	.	gene_id "YDR387C"; transcript_id "YDR387C_mRNA"; gene_source "sgd"; gene_biotype "protein_coding"; transcript_source "sgd"; transcript_biotype "protein_coding";
IV	sgd	exon	1248154	1249821	.	-	.	gene_id "YDR387C"; transcript_id "YDR387C_mRNA"; exon_number "1"; gene_source "sgd"; gene_biotype "protein_coding"; transcript_source "sgd"; transcript_biotype "protein_coding"; exon_id "YDR387C_mRNA-E1";
IV	sgd	CDS	1248157	1249821	.	-	0	gene_id "YDR387C"; transcript_id "YDR387C_mRNA"; exon_number "1"; gene_source "sgd"; gene_biotype "protein_coding"; transcript_source "sgd"; transcript_biotype "protein_coding"; protein_id "YDR387C";
IV	sgd	start_codon	1249819	1249821	.	-	0	gene_id "YDR387C"; transcript_id "YDR387C_mRNA"; exon_number "1"; gene_source "sgd"; gene_biotype "protein_coding"; transcript_source "sgd"; transcript_biotype "protein_coding";
IV	sgd	stop_codon	1248154	1248156	.	-	0	gene_id "YDR387C"; transcript_id "YDR387C_mRNA"; exon_number "1"; gene_source "sgd"; gene_biotype "protein_coding"; transcript_source "sgd"; transcript_biotype "protein_coding";
IV	sgd	gene	1250113	1251789	.	+	.	gene_id "YDR388W"; gene_source "sgd"; gene_biotype "protein_coding";
IV	sgd	transcript	1250113	1251789	.	+	.	gene_id "YDR388W"; transcript_id "YDR388W_mRNA"; gene_source "sgd"; gene_biotype "protein_coding"; transcript_source "sgd"; transcript_biotype "protein_coding";
IV	sgd	exon	1250113	1251789	.	+	.	gene_id "YDR388W"; transcript_id "YDR388W_mRNA"; exon_number "1"; gene_source "sgd"; gene_biotype "protein_coding"; transcript_source "sgd"; transcript_biotype "protein_coding"; exon_id "YDR388W_mRNA-E1";
IV	sgd	CDS	1250186	1251631	.	+	0	gene_id "YDR388W"; transcript_id "YDR388W_mRNA"; exon_number "1"; gene_source "sgd"; gene_biotype "protein_coding"; transcript_source "sgd"; transcript_biotype "protein_coding"; protein_id "YDR388W";
IV	sgd	start_codon	1250186	1250188	.	+	0	gene_id "YDR388W"; transcript_id "YDR388W_mRNA"; exon_number "1"; gene_source "sgd"; gene_biotype "protein_coding"; transcript_source "sgd"; transcript_biotype "protein_coding";
IV	sgd	stop_codon	1251632	1251634	.	+	0	gene_id "YDR388W"; transcript_id "YDR388W_mRNA"; exon_number "1"; gene_source "sgd"; gene_biotype "protein_coding"; transcript_source "sgd"; transcript_biotype "protein_coding";
IV	sgd	gene	1252537	1254501	.	+	.	gene_id "YDR389W"; gene_source "sgd"; gene_biotype "protein_coding";
IV	sgd	transcript	1252537	1254501	.	+	.	gene_id "YDR389W"; transcript_id "YDR389W_mRNA"; gene_source "sgd"; gene_biotype "protein_coding"; transcript_source "sgd"; transcript_biotype "protein_coding";
IV	sgd	exon	1252537	1254501	.	+	.	gene_id "YDR389W"; transcript_id "YDR389W_mRNA"; exon_number "1"; gene_source "sgd"; gene_biotype "protein_coding"; transcript_source "sgd"; transcript_biotype "protein_coding"; exon_id "YDR389W_mRNA-E1";
IV	sgd	CDS	1252537	1254498	.	+	0	gene_id "YDR389W"; transcript_id "YDR389W_mRNA"; exon_number "1"; gene_source "sgd"; gene_biotype "protein_coding"; transcript_source "sgd"; transcript_biotype "protein_coding"; protein_id "YDR389W";
IV	sgd	start_codon	1252537	1252539	.	+	0	gene_id "YDR389W"; transcript_id "YDR389W_mRNA"; exon_number "1"; gene_source "sgd"; gene_biotype "protein_coding"; transcript_source "sgd"; transcript_biotype "protein_coding";
IV	sgd	stop_codon	1254499	1254501	.	+	0	gene_id "YDR389W"; transcript_id "YDR389W_mRNA"; exon_number "1"; gene_source "sgd"; gene_biotype "protein_coding"; transcript_source "sgd"; transcript_biotype "protein_coding";
IV	sgd	gene	1254849	1256906	.	-	.	gene_id "YDR390C"; gene_name "UBA2"; gene_source "sgd"; gene_biotype "protein_coding";
IV	sgd	transcript	1254849	1256906	.	-	.	gene_id "YDR390C"; transcript_id "YDR390C_mRNA"; gene_name "UBA2"; gene_source "sgd"; gene_biotype "protein_coding"; transcript_source "sgd"; transcript_biotype "protein_coding";
IV	sgd	exon	1254849	1256906	.	-	.	gene_id "YDR390C"; transcript_id "YDR390C_mRNA"; exon_number "1"; gene_name "UBA2"; gene_source "sgd"; gene_biotype "protein_coding"; transcript_source "sgd"; transcript_biotype "protein_coding"; exon_id "YDR390C_mRNA-E1";
IV	sgd	CDS	1254940	1256847	.	-	0	gene_id "YDR390C"; transcript_id "YDR390C_mRNA"; exon_number "1"; gene_name "UBA2"; gene_source "sgd"; gene_biotype "protein_coding"; transcript_source "sgd"; transcript_biotype "protein_coding"; protein_id "YDR390C";
IV	sgd	start_codon	1256845	1256847	.	-	0	gene_id "YDR390C"; transcript_id "YDR390C_mRNA"; exon_number "1"; gene_name "UBA2"; gene_source "sgd"; gene_biotype "protein_coding"; transcript_source "sgd"; transcript_biotype "protein_coding";
IV	sgd	stop_codon	1254937	1254939	.	-	0	gene_id "YDR390C"; transcript_id "YDR390C_mRNA"; exon_number "1"; gene_name "UBA2"; gene_source "sgd"; gene_biotype "protein_coding"; transcript_source "sgd"; transcript_biotype "protein_coding";
IV	sgd	gene	1257277	1258067	.	-	.	gene_id "YDR391C"; gene_source "sgd"; gene_biotype "protein_coding";
IV	sgd	transcript	1257277	1258067	.	-	.	gene_id "YDR391C"; transcript_id "YDR391C_mRNA"; gene_source "sgd"; gene_biotype "protein_coding"; transcript_source "sgd"; transcript_biotype "protein_coding";
IV	sgd	exon	1257277	1258067	.	-	.	gene_id "YDR391C"; transcript_id "YDR391C_mRNA"; exon_number "1"; gene_source "sgd"; gene_biotype "protein_coding"; transcript_source "sgd"; transcript_biotype "protein_coding"; exon_id "YDR391C_mRNA-E1";
IV	sgd	CDS	1257361	1258056	.	-	0	gene_id "YDR391C"; transcript_id "YDR391C_mRNA"; exon_number "1"; gene_source "sgd"; gene_biotype "protein_coding"; transcript_source "sgd"; transcript_biotype "protein_coding"; protein_id "YDR391C";
IV	sgd	start_codon	1258054	1258056	.	-	0	gene_id "YDR391C"; transcript_id "YDR391C_mRNA"; exon_number "1"; gene_source "sgd"; gene_biotype "protein_coding"; transcript_source "sgd"; transcript_biotype "protein_coding";
IV	sgd	stop_codon	1257358	1257360	.	-	0	gene_id "YDR391C"; transcript_id "YDR391C_mRNA"; exon_number "1"; gene_source "sgd"; gene_biotype "protein_coding"; transcript_source "sgd"; transcript_biotype "protein_coding";
IV	sgd	gene	1258620	1259839	.	+	.	gene_id "YDR392W"; gene_source "sgd"; gene_biotype "protein_coding";
IV	sgd	transcript	1258620	1259839	.	+	.	gene_id "YDR392W"; transcript_id "YDR392W_mRNA"; gene_source "sgd"; gene_biotype "protein_coding"; transcript_source "sgd"; transcript_biotype "protein_coding";
IV	sgd	exon	1258620	1259839	.	+	.	gene_id "YDR392W"; transcript_id "YDR392W_mRNA"; exon_number "1"; gene_source "sgd"; gene_biotype "protein_coding"; transcript_source "sgd"; transcript_biotype "protein_coding"; exon_id "YDR392W_mRNA-E1";
IV	sgd	CDS	1258696	1259706	.	+	0	gene_id "YDR392W"; transcript_id "YDR392W_mRNA"; exon_number "1"; gene_source "sgd"; gene_biotype "protein_coding"; transcript_source "sgd"; transcript_biotype "protein_coding"; protein_id "YDR392W";
IV	sgd	start_codon	1258696	1258698	.	+	0	gene_id "YDR392W"; transcript_id "YDR392W_mRNA"; exon_number "1"; gene_source "sgd"; gene_biotype "protein_coding"; transcript_source "sgd"; transcript_biotype "protein_coding";
IV	sgd	stop_codon	1259707	1259709	.	+	0	gene_id "YDR392W"; transcript_id "YDR392W_mRNA"; exon_number "1"; gene_source "sgd"; gene_biotype "protein_coding"; transcript_source "sgd"; transcript_biotype "protein_coding";
IV	sgd	gene	1259875	1261437	.	+	.	gene_id "YDR393W"; gene_name "SHE9"; gene_source "sgd"; gene_biotype "protein_coding";
IV	sgd	transcript	1259875	1261437	.	+	.	gene_id "YDR393W"; transcript_id "YDR393W_mRNA"; gene_name "SHE9"; gene_source "sgd"; gene_biotype "protein_coding"; transcript_source "sgd"; transcript_biotype "protein_coding";
IV	sgd	exon	1259875	1261437	.	+	.	gene_id "YDR393W"; transcript_id "YDR393W_mRNA"; exon_number "1"; gene_name "SHE9"; gene_source "sgd"; gene_biotype "protein_coding"; transcript_source "sgd"; transcript_biotype "protein_coding"; exon_id "YDR393W_mRNA-E1";
IV	sgd	CDS	1259901	1261268	.	+	0	gene_id "YDR393W"; transcript_id "YDR393W_mRNA"; exon_number "1"; gene_name "SHE9"; gene_source "sgd"; gene_biotype "protein_coding"; transcript_source "sgd"; transcript_biotype "protein_coding"; protein_id "YDR393W";
IV	sgd	start_codon	1259901	1259903	.	+	0	gene_id "YDR393W"; transcript_id "YDR393W_mRNA"; exon_number "1"; gene_name "SHE9"; gene_source "sgd"; gene_biotype "protein_coding"; transcript_source "sgd"; transcript_biotype "protein_coding";
IV	sgd	stop_codon	1261269	1261271	.	+	0	gene_id "YDR393W"; transcript_id "YDR393W_mRNA"; exon_number "1"; gene_name "SHE9"; gene_source "sgd"; gene_biotype "protein_coding"; transcript_source "sgd"; transcript_biotype "protein_coding";
IV	sgd	gene	1261546	1263065	.	+	.	gene_id "YDR394W"; gene_name "RPT3"; gene_source "sgd"; gene_biotype "protein_coding";
IV	sgd	transcript	1261546	1263065	.	+	.	gene_id "YDR394W"; transcript_id "YDR394W_mRNA"; gene_name "RPT3"; gene_source "sgd"; gene_biotype "protein_coding"; transcript_source "sgd"; transcript_biotype "protein_coding";
IV	sgd	exon	1261546	1263065	.	+	.	gene_id "YDR394W"; transcript_id "YDR394W_mRNA"; exon_number "1"; gene_name "RPT3"; gene_source "sgd"; gene_biotype "protein_coding"; transcript_source "sgd"; transcript_biotype "protein_coding"; exon_id "YDR394W_mRNA-E1";
IV	sgd	CDS	1261681	1262964	.	+	0	gene_id "YDR394W"; transcript_id "YDR394W_mRNA"; exon_number "1"; gene_name "RPT3"; gene_source "sgd"; gene_biotype "protein_coding"; transcript_source "sgd"; transcript_biotype "protein_coding"; protein_id "YDR394W";
IV	sgd	start_codon	1261681	1261683	.	+	0	gene_id "YDR394W"; transcript_id "YDR394W_mRNA"; exon_number "1"; gene_name "RPT3"; gene_source "sgd"; gene_biotype "protein_coding"; transcript_source "sgd"; transcript_biotype "protein_coding";
IV	sgd	stop_codon	1262965	1262967	.	+	0	gene_id "YDR394W"; transcript_id "YDR394W_mRNA"; exon_number "1"; gene_name "RPT3"; gene_source "sgd"; gene_biotype "protein_coding"; transcript_source "sgd"; transcript_biotype "protein_coding";
IV	sgd	gene	1263190	1266255	.	+	.	gene_id "YDR395W"; gene_name "SXM1"; gene_source "sgd"; gene_biotype "protein_coding";
IV	sgd	transcript	1263190	1266255	.	+	.	gene_id "YDR395W"; transcript_id "YDR395W_mRNA"; gene_name "SXM1"; gene_source "sgd"; gene_biotype "protein_coding"; transcript_source "sgd"; transcript_biotype "protein_coding";
IV	sgd	exon	1263190	1266255	.	+	.	gene_id "YDR395W"; transcript_id "YDR395W_mRNA"; exon_number "1"; gene_name "SXM1"; gene_source "sgd"; gene_biotype "protein_coding"; transcript_source "sgd"; transcript_biotype "protein_coding"; exon_id "YDR395W_mRNA-E1";
IV	sgd	CDS	1263324	1266155	.	+	0	gene_id "YDR395W"; transcript_id "YDR395W_mRNA"; exon_number "1"; gene_name "SXM1"; gene_source "sgd"; gene_biotype "protein_coding"; transcript_source "sgd"; transcript_biotype "protein_coding"; protein_id "YDR395W";
IV	sgd	start_codon	1263324	1263326	.	+	0	gene_id "YDR395W"; transcript_id "YDR395W_mRNA"; exon_number "1"; gene_name "SXM1"; gene_source "sgd"; gene_biotype "protein_coding"; transcript_source "sgd"; transcript_biotype "protein_coding";
IV	sgd	stop_codon	1266156	1266158	.	+	0	gene_id "YDR395W"; transcript_id "YDR395W_mRNA"; exon_number "1"; gene_name "SXM1"; gene_source "sgd"; gene_biotype "protein_coding"; transcript_source "sgd"; transcript_biotype "protein_coding";
IV	sgd	gene	1266187	1266985	.	-	.	gene_id "YDR397C"; gene_name "NCB2"; gene_source "sgd"; gene_biotype "protein_coding";
IV	sgd	transcript	1266187	1266985	.	-	.	gene_id "YDR397C"; transcript_id "YDR397C_mRNA"; gene_name "NCB2"; gene_source "sgd"; gene_biotype "protein_coding"; transcript_source "sgd"; transcript_biotype "protein_coding";
IV	sgd	exon	1266862	1266985	.	-	.	gene_id "YDR397C"; transcript_id "YDR397C_mRNA"; exon_number "1"; gene_name "NCB2"; gene_source "sgd"; gene_biotype "protein_coding"; transcript_source "sgd"; transcript_biotype "protein_coding"; exon_id "YDR397C_mRNA-E1";
IV	sgd	CDS	1266862	1266898	.	-	0	gene_id "YDR397C"; transcript_id "YDR397C_mRNA"; exon_number "1"; gene_name "NCB2"; gene_source "sgd"; gene_biotype "protein_coding"; transcript_source "sgd"; transcript_biotype "protein_coding"; protein_id "YDR397C";
IV	sgd	start_codon	1266896	1266898	.	-	0	gene_id "YDR397C"; transcript_id "YDR397C_mRNA"; exon_number "1"; gene_name "NCB2"; gene_source "sgd"; gene_biotype "protein_coding"; transcript_source "sgd"; transcript_biotype "protein_coding";
IV	sgd	exon	1266187	1266769	.	-	.	gene_id "YDR397C"; transcript_id "YDR397C_mRNA"; exon_number "2"; gene_name "NCB2"; gene_source "sgd"; gene_biotype "protein_coding"; transcript_source "sgd"; transcript_biotype "protein_coding"; exon_id "YDR397C_mRNA-E2";
IV	sgd	CDS	1266369	1266769	.	-	2	gene_id "YDR397C"; transcript_id "YDR397C_mRNA"; exon_number "2"; gene_name "NCB2"; gene_source "sgd"; gene_biotype "protein_coding"; transcript_source "sgd"; transcript_biotype "protein_coding"; protein_id "YDR397C";
IV	sgd	stop_codon	1266366	1266368	.	-	0	gene_id "YDR397C"; transcript_id "YDR397C_mRNA"; exon_number "2"; gene_name "NCB2"; gene_source "sgd"; gene_biotype "protein_coding"; transcript_source "sgd"; transcript_biotype "protein_coding";
IV	sgd	gene	1267357	1269539	.	+	.	gene_id "YDR398W"; gene_source "sgd"; gene_biotype "protein_coding";
IV	sgd	transcript	1267357	1269539	.	+	.	gene_id "YDR398W"; transcript_id "YDR398W_mRNA"; gene_source "sgd"; gene_biotype "protein_coding"; transcript_source "sgd"; transcript_biotype "protein_coding";
IV	sgd	exon	1267357	1269539	.	+	.	gene_id "YDR398W"; transcript_id "YDR398W_mRNA"; exon_number "1"; gene_source "sgd"; gene_biotype "protein_coding"; transcript_source "sgd"; transcript_biotype "protein_coding"; exon_id "YDR398W_mRNA-E1";
IV	sgd	CDS	1267471	1269399	.	+	0	gene_id "YDR398W"; transcript_id "YDR398W_mRNA"; exon_number "1"; gene_source "sgd"; gene_biotype "protein_coding"; transcript_source "sgd"; transcript_biotype "protein_coding"; protein_id "YDR398W";
IV	sgd	start_codon	1267471	1267473	.	+	0	gene_id "YDR398W"; transcript_id "YDR398W_mRNA"; exon_number "1"; gene_source "sgd"; gene_biotype "protein_coding"; transcript_source "sgd"; transcript_biotype "protein_coding";
IV	sgd	stop_codon	1269400	1269402	.	+	0	gene_id "YDR398W"; transcript_id "YDR398W_mRNA"; exon_number "1"; gene_source "sgd"; gene_biotype "protein_coding"; transcript_source "sgd"; transcript_biotype "protein_coding";
IV	sgd	gene	1269991	1270884	.	+	.	gene_id "YDR399W"; gene_name "HPT1"; gene_source "sgd"; gene_biotype "protein_coding";
IV	sgd	transcript	1269991	1270884	.	+	.	gene_id "YDR399W"; transcript_id "YDR399W_mRNA"; gene_name "HPT1"; gene_source "sgd"; gene_biotype "protein_coding"; transcript_source "sgd"; transcript_biotype "protein_coding";
IV	sgd	exon	1269991	1270884	.	+	.	gene_id "YDR399W"; transcript_id "YDR399W_mRNA"; exon_number "1"; gene_name "HPT1"; gene_source "sgd"; gene_biotype "protein_coding"; transcript_source "sgd"; transcript_biotype "protein_coding"; exon_id "YDR399W_mRNA-E1";
IV	sgd	CDS	1270068	1270730	.	+	0	gene_id "YDR399W"; transcript_id "YDR399W_mRNA"; exon_number "1"; gene_name "HPT1"; gene_source "sgd"; gene_biotype "protein_coding"; transcript_source "sgd"; transcript_biotype "protein_coding"; protein_id "YDR399W";
IV	sgd	start_codon	1270068	1270070	.	+	0	gene_id "YDR399W"; transcript_id "YDR399W_mRNA"; exon_number "1"; gene_name "HPT1"; gene_source "sgd"; gene_biotype "protein_coding"; transcript_source "sgd"; transcript_biotype "protein_coding";
IV	sgd	stop_codon	1270731	1270733	.	+	0	gene_id "YDR399W"; transcript_id "YDR399W_mRNA"; exon_number "1"; gene_name "HPT1"; gene_source "sgd"; gene_biotype "protein_coding"; transcript_source "sgd"; transcript_biotype "protein_coding";
IV	sgd	gene	1271063	1272085	.	+	.	gene_id "YDR400W"; gene_source "sgd"; gene_biotype "protein_coding";
IV	sgd	transcript	1271063	1272085	.	+	.	gene_id "YDR400W"; transcript_id "YDR400W_mRNA"; gene_source "sgd"; gene_biotype "protein_coding"; transcript_source "sgd"; transcript_biotype "protein_coding";
IV	sgd	exon	1271063	1272085	.	+	.	gene_id "YDR400W"; transcript_id "YDR400W_mRNA"; exon_number "1"; gene_source "sgd"; gene_biotype "protein_coding"; transcript_source "sgd"; transcript_biotype "protein_coding"; exon_id "YDR400W_mRNA-E1";
IV	sgd	CDS	1271063	1272082	.	+	0	gene_id "YDR400W"; transcript_id "YDR400W_mRNA"; exon_number "1"; gene_source "sgd"; gene_biotype "protein_coding"; transcript_source "sgd"; transcript_biotype "protein_coding"; protein_id "YDR400W";
IV	sgd	start_codon	1271063	1271065	.	+	0	gene_id "YDR400W"; transcript_id "YDR400W_mRNA"; exon_number "1"; gene_source "sgd"; gene_biotype "protein_coding"; transcript_source "sgd"; transcript_biotype "protein_coding";
IV	sgd	stop_codon	1272083	1272085	.	+	0	gene_id "YDR400W"; transcript_id "YDR400W_mRNA"; exon_number "1"; gene_source "sgd"; gene_biotype "protein_coding"; transcript_source "sgd"; transcript_biotype "protein_coding";
IV	sgd	gene	1272234	1273703	.	-	.	gene_id "YDR402C"; gene_name "DIT2"; gene_source "sgd"; gene_biotype "protein_coding";
IV	sgd	transcript	1272234	1273703	.	-	.	gene_id "YDR402C"; transcript_id "YDR402C_mRNA"; gene_name "DIT2"; gene_source "sgd"; gene_biotype "protein_coding"; transcript_source "sgd"; transcript_biotype "protein_coding";
IV	sgd	exon	1272234	1273703	.	-	.	gene_id "YDR402C"; transcript_id "YDR402C_mRNA"; exon_number "1"; gene_name "DIT2"; gene_source "sgd"; gene_biotype "protein_coding"; transcript_source "sgd"; transcript_biotype "protein_coding"; exon_id "YDR402C_mRNA-E1";
IV	sgd	CDS	1272237	1273703	.	-	0	gene_id "YDR402C"; transcript_id "YDR402C_mRNA"; exon_number "1"; gene_name "DIT2"; gene_source "sgd"; gene_biotype "protein_coding"; transcript_source "sgd"; transcript_biotype "protein_coding"; protein_id "YDR402C";
IV	sgd	start_codon	1273701	1273703	.	-	0	gene_id "YDR402C"; transcript_id "YDR402C_mRNA"; exon_number "1"; gene_name "DIT2"; gene_source "sgd"; gene_biotype "protein_coding"; transcript_source "sgd"; transcript_biotype "protein_coding";
IV	sgd	stop_codon	1272234	1272236	.	-	0	gene_id "YDR402C"; transcript_id "YDR402C_mRNA"; exon_number "1"; gene_name "DIT2"; gene_source "sgd"; gene_biotype "protein_coding"; transcript_source "sgd"; transcript_biotype "protein_coding";
IV	sgd	gene	1274602	1276212	.	+	.	gene_id "YDR403W"; gene_source "sgd"; gene_biotype "protein_coding";
IV	sgd	transcript	1274602	1276212	.	+	.	gene_id "YDR403W"; transcript_id "YDR403W_mRNA"; gene_source "sgd"; gene_biotype "protein_coding"; transcript_source "sgd"; transcript_biotype "protein_coding";
IV	sgd	exon	1274602	1276212	.	+	.	gene_id "YDR403W"; transcript_id "YDR403W_mRNA"; exon_number "1"; gene_source "sgd"; gene_biotype "protein_coding"; transcript_source "sgd"; transcript_biotype "protein_coding"; exon_id "YDR403W_mRNA-E1";
IV	sgd	CDS	1274602	1276209	.	+	0	gene_id "YDR403W"; transcript_id "YDR403W_mRNA"; exon_number "1"; gene_source "sgd"; gene_biotype "protein_coding"; transcript_source "sgd"; transcript_biotype "protein_coding"; protein_id "YDR403W";
IV	sgd	start_codon	1274602	1274604	.	+	0	gene_id "YDR403W"; transcript_id "YDR403W_mRNA"; exon_number "1"; gene_source "sgd"; gene_biotype "protein_coding"; transcript_source "sgd"; transcript_biotype "protein_coding";
IV	sgd	stop_codon	1276210	1276212	.	+	0	gene_id "YDR403W"; transcript_id "YDR403W_mRNA"; exon_number "1"; gene_source "sgd"; gene_biotype "protein_coding"; transcript_source "sgd"; transcript_biotype "protein_coding";
IV	sgd	gene	1276486	1277373	.	-	.	gene_id "YDR404C"; gene_name "RPB7"; gene_source "sgd"; gene_biotype "protein_coding";
IV	sgd	transcript	1276486	1277373	.	-	.	gene_id "YDR404C"; transcript_id "YDR404C_mRNA"; gene_name "RPB7"; gene_source "sgd"; gene_biotype "protein_coding"; transcript_source "sgd"; transcript_biotype "protein_coding";
IV	sgd	exon	1276486	1277373	.	-	.	gene_id "YDR404C"; transcript_id "YDR404C_mRNA"; exon_number "1"; gene_name "RPB7"; gene_source "sgd"; gene_biotype "protein_coding"; transcript_source "sgd"; transcript_biotype "protein_coding"; exon_id "YDR404C_mRNA-E1";
IV	sgd	CDS	1276657	1277169	.	-	0	gene_id "YDR404C"; transcript_id "YDR404C_mRNA"; exon_number "1"; gene_name "RPB7"; gene_source "sgd"; gene_biotype "protein_coding"; transcript_source "sgd"; transcript_biotype "protein_coding"; protein_id "YDR404C";
IV	sgd	start_codon	1277167	1277169	.	-	0	gene_id "YDR404C"; transcript_id "YDR404C_mRNA"; exon_number "1"; gene_name "RPB7"; gene_source "sgd"; gene_biotype "protein_coding"; transcript_source "sgd"; transcript_biotype "protein_coding";
IV	sgd	stop_codon	1276654	1276656	.	-	0	gene_id "YDR404C"; transcript_id "YDR404C_mRNA"; exon_number "1"; gene_name "RPB7"; gene_source "sgd"; gene_biotype "protein_coding"; transcript_source "sgd"; transcript_biotype "protein_coding";
IV	sgd	gene	1277562	1278591	.	+	.	gene_id "YDR405W"; gene_name "MRP20"; gene_source "sgd"; gene_biotype "protein_coding";
IV	sgd	transcript	1277562	1278591	.	+	.	gene_id "YDR405W"; transcript_id "YDR405W_mRNA"; gene_name "MRP20"; gene_source "sgd"; gene_biotype "protein_coding"; transcript_source "sgd"; transcript_biotype "protein_coding";
IV	sgd	exon	1277562	1278591	.	+	.	gene_id "YDR405W"; transcript_id "YDR405W_mRNA"; exon_number "1"; gene_name "MRP20"; gene_source "sgd"; gene_biotype "protein_coding"; transcript_source "sgd"; transcript_biotype "protein_coding"; exon_id "YDR405W_mRNA-E1";
IV	sgd	CDS	1277646	1278434	.	+	0	gene_id "YDR405W"; transcript_id "YDR405W_mRNA"; exon_number "1"; gene_name "MRP20"; gene_source "sgd"; gene_biotype "protein_coding"; transcript_source "sgd"; transcript_biotype "protein_coding"; protein_id "YDR405W";
IV	sgd	start_codon	1277646	1277648	.	+	0	gene_id "YDR405W"; transcript_id "YDR405W_mRNA"; exon_number "1"; gene_name "MRP20"; gene_source "sgd"; gene_biotype "protein_coding"; transcript_source "sgd"; transcript_biotype "protein_coding";
IV	sgd	stop_codon	1278435	1278437	.	+	0	gene_id "YDR405W"; transcript_id "YDR405W_mRNA"; exon_number "1"; gene_name "MRP20"; gene_source "sgd"; gene_biotype "protein_coding"; transcript_source "sgd"; transcript_biotype "protein_coding";
IV	sgd	gene	1279210	1283799	.	+	.	gene_id "YDR406W"; gene_source "sgd"; gene_biotype "protein_coding";
IV	sgd	transcript	1279210	1283799	.	+	.	gene_id "YDR406W"; transcript_id "YDR406W_mRNA"; gene_source "sgd"; gene_biotype "protein_coding"; transcript_source "sgd"; transcript_biotype "protein_coding";
IV	sgd	exon	1279210	1283799	.	+	.	gene_id "YDR406W"; transcript_id "YDR406W_mRNA"; exon_number "1"; gene_source "sgd"; gene_biotype "protein_coding"; transcript_source "sgd"; transcript_biotype "protein_coding"; exon_id "YDR406W_mRNA-E1";
IV	sgd	CDS	1279210	1283796	.	+	0	gene_id "YDR406W"; transcript_id "YDR406W_mRNA"; exon_number "1"; gene_source "sgd"; gene_biotype "protein_coding"; transcript_source "sgd"; transcript_biotype "protein_coding"; protein_id "YDR406W";
IV	sgd	start_codon	1279210	1279212	.	+	0	gene_id "YDR406W"; transcript_id "YDR406W_mRNA"; exon_number "1"; gene_source "sgd"; gene_biotype "protein_coding"; transcript_source "sgd"; transcript_biotype "protein_coding";
IV	sgd	stop_codon	1283797	1283799	.	+	0	gene_id "YDR406W"; transcript_id "YDR406W_mRNA"; exon_number "1"; gene_source "sgd"; gene_biotype "protein_coding"; transcript_source "sgd"; transcript_biotype "protein_coding";
IV	sgd	gene	1284069	1287938	.	-	.	gene_id "YDR407C"; gene_source "sgd"; gene_biotype "protein_coding";
IV	sgd	transcript	1284069	1287938	.	-	.	gene_id "YDR407C"; transcript_id "YDR407C_mRNA"; gene_source "sgd"; gene_biotype "protein_coding"; transcript_source "sgd"; transcript_biotype "protein_coding";
IV	sgd	exon	1284069	1287938	.	-	.	gene_id "YDR407C"; transcript_id "YDR407C_mRNA"; exon_number "1"; gene_source "sgd"; gene_biotype "protein_coding"; transcript_source "sgd"; transcript_biotype "protein_coding"; exon_id "YDR407C_mRNA-E1";
IV	sgd	CDS	1284072	1287938	.	-	0	gene_id "YDR407C"; transcript_id "YDR407C_mRNA"; exon_number "1"; gene_source "sgd"; gene_biotype "protein_coding"; transcript_source "sgd"; transcript_biotype "protein_coding"; protein_id "YDR407C";
IV	sgd	start_codon	1287936	1287938	.	-	0	gene_id "YDR407C"; transcript_id "YDR407C_mRNA"; exon_number "1"; gene_source "sgd"; gene_biotype "protein_coding"; transcript_source "sgd"; transcript_biotype "protein_coding";
IV	sgd	stop_codon	1284069	1284071	.	-	0	gene_id "YDR407C"; transcript_id "YDR407C_mRNA"; exon_number "1"; gene_source "sgd"; gene_biotype "protein_coding"; transcript_source "sgd"; transcript_biotype "protein_coding";
IV	sgd	gene	1288025	1288944	.	-	.	gene_id "YDR408C"; gene_source "sgd"; gene_biotype "protein_coding";
IV	sgd	transcript	1288025	1288944	.	-	.	gene_id "YDR408C"; transcript_id "YDR408C_mRNA"; gene_source "sgd"; gene_biotype "protein_coding"; transcript_source "sgd"; transcript_biotype "protein_coding";
IV	sgd	exon	1288025	1288944	.	-	.	gene_id "YDR408C"; transcript_id "YDR408C_mRNA"; exon_number "1"; gene_source "sgd"; gene_biotype "protein_coding"; transcript_source "sgd"; transcript_biotype "protein_coding"; exon_id "YDR408C_mRNA-E1";
IV	sgd	CDS	1288218	1288859	.	-	0	gene_id "YDR408C"; transcript_id "YDR408C_mRNA"; exon_number "1"; gene_source "sgd"; gene_biotype "protein_coding"; transcript_source "sgd"; transcript_biotype "protein_coding"; protein_id "YDR408C";
IV	sgd	start_codon	1288857	1288859	.	-	0	gene_id "YDR408C"; transcript_id "YDR408C_mRNA"; exon_number "1"; gene_source "sgd"; gene_biotype "protein_coding"; transcript_source "sgd"; transcript_biotype "protein_coding";
IV	sgd	stop_codon	1288215	1288217	.	-	0	gene_id "YDR408C"; transcript_id "YDR408C_mRNA"; exon_number "1"; gene_source "sgd"; gene_biotype "protein_coding"; transcript_source "sgd"; transcript_biotype "protein_coding";
IV	sgd	gene	1289406	1292120	.	+	.	gene_id "YDR409W"; gene_name "SIZ1"; gene_source "sgd"; gene_biotype "protein_coding";
IV	sgd	transcript	1289406	1292120	.	+	.	gene_id "YDR409W"; transcript_id "YDR409W_mRNA"; gene_name "SIZ1"; gene_source "sgd"; gene_biotype "protein_coding"; transcript_source "sgd"; transcript_biotype "protein_coding";
IV	sgd	exon	1289406	1292120	.	+	.	gene_id "YDR409W"; transcript_id "YDR409W_mRNA"; exon_number "1"; gene_name "SIZ1"; gene_source "sgd"; gene_biotype "protein_coding"; transcript_source "sgd"; transcript_biotype "protein_coding"; exon_id "YDR409W_mRNA-E1";
IV	sgd	CDS	1289406	1292117	.	+	0	gene_id "YDR409W"; transcript_id "YDR409W_mRNA"; exon_number "1"; gene_name "SIZ1"; gene_source "sgd"; gene_biotype "protein_coding"; transcript_source "sgd"; transcript_biotype "protein_coding"; protein_id "YDR409W";
IV	sgd	start_codon	1289406	1289408	.	+	0	gene_id "YDR409W"; transcript_id "YDR409W_mRNA"; exon_number "1"; gene_name "SIZ1"; gene_source "sgd"; gene_biotype "protein_coding"; transcript_source "sgd"; transcript_biotype "protein_coding";
IV	sgd	stop_codon	1292118	1292120	.	+	0	gene_id "YDR409W"; transcript_id "YDR409W_mRNA"; exon_number "1"; gene_name "SIZ1"; gene_source "sgd"; gene_biotype "protein_coding"; transcript_source "sgd"; transcript_biotype "protein_coding";
IV	sgd	gene	1292269	1293109	.	-	.	gene_id "YDR410C"; gene_source "sgd"; gene_biotype "protein_coding";
IV	sgd	transcript	1292269	1293109	.	-	.	gene_id "YDR410C"; transcript_id "YDR410C_mRNA"; gene_source "sgd"; gene_biotype "protein_coding"; transcript_source "sgd"; transcript_biotype "protein_coding";
IV	sgd	exon	1292269	1293109	.	-	.	gene_id "YDR410C"; transcript_id "YDR410C_mRNA"; exon_number "1"; gene_source "sgd"; gene_biotype "protein_coding"; transcript_source "sgd"; transcript_biotype "protein_coding"; exon_id "YDR410C_mRNA-E1";
IV	sgd	CDS	1292375	1293091	.	-	0	gene_id "YDR410C"; transcript_id "YDR410C_mRNA"; exon_number "1"; gene_source "sgd"; gene_biotype "protein_coding"; transcript_source "sgd"; transcript_biotype "protein_coding"; protein_id "YDR410C";
IV	sgd	start_codon	1293089	1293091	.	-	0	gene_id "YDR410C"; transcript_id "YDR410C_mRNA"; exon_number "1"; gene_source "sgd"; gene_biotype "protein_coding"; transcript_source "sgd"; transcript_biotype "protein_coding";
IV	sgd	stop_codon	1292372	1292374	.	-	0	gene_id "YDR410C"; transcript_id "YDR410C_mRNA"; exon_number "1"; gene_source "sgd"; gene_biotype "protein_coding"; transcript_source "sgd"; transcript_biotype "protein_coding";
IV	sgd	gene	1293305	1294444	.	-	.	gene_id "YDR411C"; gene_source "sgd"; gene_biotype "protein_coding";
IV	sgd	transcript	1293305	1294444	.	-	.	gene_id "YDR411C"; transcript_id "YDR411C_mRNA"; gene_source "sgd"; gene_biotype "protein_coding"; transcript_source "sgd"; transcript_biotype "protein_coding";
IV	sgd	exon	1293305	1294444	.	-	.	gene_id "YDR411C"; transcript_id "YDR411C_mRNA"; exon_number "1"; gene_source "sgd"; gene_biotype "protein_coding"; transcript_source "sgd"; transcript_biotype "protein_coding"; exon_id "YDR411C_mRNA-E1";
IV	sgd	CDS	1293372	1294394	.	-	0	gene_id "YDR411C"; transcript_id "YDR411C_mRNA"; exon_number "1"; gene_source "sgd"; gene_biotype "protein_coding"; transcript_source "sgd"; transcript_biotype "protein_coding"; protein_id "YDR411C";
IV	sgd	start_codon	1294392	1294394	.	-	0	gene_id "YDR411C"; transcript_id "YDR411C_mRNA"; exon_number "1"; gene_source "sgd"; gene_biotype "protein_coding"; transcript_source "sgd"; transcript_biotype "protein_coding";
IV	sgd	stop_codon	1293369	1293371	.	-	0	gene_id "YDR411C"; transcript_id "YDR411C_mRNA"; exon_number "1"; gene_source "sgd"; gene_biotype "protein_coding"; transcript_source "sgd"; transcript_biotype "protein_coding";
IV	sgd	gene	1294607	1295569	.	+	.	gene_id "YDR412W"; gene_source "sgd"; gene_biotype "protein_coding";
IV	sgd	transcript	1294607	1295569	.	+	.	gene_id "YDR412W"; transcript_id "YDR412W_mRNA"; gene_source "sgd"; gene_biotype "protein_coding"; transcript_source "sgd"; transcript_biotype "protein_coding";
IV	sgd	exon	1294607	1295569	.	+	.	gene_id "YDR412W"; transcript_id "YDR412W_mRNA"; exon_number "1"; gene_source "sgd"; gene_biotype "protein_coding"; transcript_source "sgd"; transcript_biotype "protein_coding"; exon_id "YDR412W_mRNA-E1";
IV	sgd	CDS	1294693	1295397	.	+	0	gene_id "YDR412W"; transcript_id "YDR412W_mRNA"; exon_number "1"; gene_source "sgd"; gene_biotype "protein_coding"; transcript_source "sgd"; transcript_biotype "protein_coding"; protein_id "YDR412W";
IV	sgd	start_codon	1294693	1294695	.	+	0	gene_id "YDR412W"; transcript_id "YDR412W_mRNA"; exon_number "1"; gene_source "sgd"; gene_biotype "protein_coding"; transcript_source "sgd"; transcript_biotype "protein_coding";
IV	sgd	stop_codon	1295398	1295400	.	+	0	gene_id "YDR412W"; transcript_id "YDR412W_mRNA"; exon_number "1"; gene_source "sgd"; gene_biotype "protein_coding"; transcript_source "sgd"; transcript_biotype "protein_coding";
IV	sgd	gene	1295598	1296686	.	-	.	gene_id "YDR414C"; gene_name "ERD1"; gene_source "sgd"; gene_biotype "protein_coding";
IV	sgd	transcript	1295598	1296686	.	-	.	gene_id "YDR414C"; transcript_id "YDR414C_mRNA"; gene_name "ERD1"; gene_source "sgd"; gene_biotype "protein_coding"; transcript_source "sgd"; transcript_biotype "protein_coding";
IV	sgd	exon	1295598	1296686	.	-	.	gene_id "YDR414C"; transcript_id "YDR414C_mRNA"; exon_number "1"; gene_name "ERD1"; gene_source "sgd"; gene_biotype "protein_coding"; transcript_source "sgd"; transcript_biotype "protein_coding"; exon_id "YDR414C_mRNA-E1";
IV	sgd	CDS	1295601	1296686	.	-	0	gene_id "YDR414C"; transcript_id "YDR414C_mRNA"; exon_number "1"; gene_name "ERD1"; gene_source "sgd"; gene_biotype "protein_coding"; transcript_source "sgd"; transcript_biotype "protein_coding"; protein_id "YDR414C";
IV	sgd	start_codon	1296684	1296686	.	-	0	gene_id "YDR414C"; transcript_id "YDR414C_mRNA"; exon_number "1"; gene_name "ERD1"; gene_source "sgd"; gene_biotype "protein_coding"; transcript_source "sgd"; transcript_biotype "protein_coding";
IV	sgd	stop_codon	1295598	1295600	.	-	0	gene_id "YDR414C"; transcript_id "YDR414C_mRNA"; exon_number "1"; gene_name "ERD1"; gene_source "sgd"; gene_biotype "protein_coding"; transcript_source "sgd"; transcript_biotype "protein_coding";
IV	sgd	gene	1297037	1298161	.	-	.	gene_id "YDR415C"; gene_source "sgd"; gene_biotype "protein_coding";
IV	sgd	transcript	1297037	1298161	.	-	.	gene_id "YDR415C"; transcript_id "YDR415C_mRNA"; gene_source "sgd"; gene_biotype "protein_coding"; transcript_source "sgd"; transcript_biotype "protein_coding";
IV	sgd	exon	1297037	1298161	.	-	.	gene_id "YDR415C"; transcript_id "YDR415C_mRNA"; exon_number "1"; gene_source "sgd"; gene_biotype "protein_coding"; transcript_source "sgd"; transcript_biotype "protein_coding"; exon_id "YDR415C_mRNA-E1";
IV	sgd	CDS	1297040	1298161	.	-	0	gene_id "YDR415C"; transcript_id "YDR415C_mRNA"; exon_number "1"; gene_source "sgd"; gene_biotype "protein_coding"; transcript_source "sgd"; transcript_biotype "protein_coding"; protein_id "YDR415C";
IV	sgd	start_codon	1298159	1298161	.	-	0	gene_id "YDR415C"; transcript_id "YDR415C_mRNA"; exon_number "1"; gene_source "sgd"; gene_biotype "protein_coding"; transcript_source "sgd"; transcript_biotype "protein_coding";
IV	sgd	stop_codon	1297037	1297039	.	-	0	gene_id "YDR415C"; transcript_id "YDR415C_mRNA"; exon_number "1"; gene_source "sgd"; gene_biotype "protein_coding"; transcript_source "sgd"; transcript_biotype "protein_coding";
IV	sgd	gene	1298346	1301043	.	+	.	gene_id "YDR416W"; gene_name "SYF1"; gene_source "sgd"; gene_biotype "protein_coding";
IV	sgd	transcript	1298346	1301043	.	+	.	gene_id "YDR416W"; transcript_id "YDR416W_mRNA"; gene_name "SYF1"; gene_source "sgd"; gene_biotype "protein_coding"; transcript_source "sgd"; transcript_biotype "protein_coding";
IV	sgd	exon	1298346	1301043	.	+	.	gene_id "YDR416W"; transcript_id "YDR416W_mRNA"; exon_number "1"; gene_name "SYF1"; gene_source "sgd"; gene_biotype "protein_coding"; transcript_source "sgd"; transcript_biotype "protein_coding"; exon_id "YDR416W_mRNA-E1";
IV	sgd	CDS	1298432	1301008	.	+	0	gene_id "YDR416W"; transcript_id "YDR416W_mRNA"; exon_number "1"; gene_name "SYF1"; gene_source "sgd"; gene_biotype "protein_coding"; transcript_source "sgd"; transcript_biotype "protein_coding"; protein_id "YDR416W";
IV	sgd	start_codon	1298432	1298434	.	+	0	gene_id "YDR416W"; transcript_id "YDR416W_mRNA"; exon_number "1"; gene_name "SYF1"; gene_source "sgd"; gene_biotype "protein_coding"; transcript_source "sgd"; transcript_biotype "protein_coding";
IV	sgd	stop_codon	1301009	1301011	.	+	0	gene_id "YDR416W"; transcript_id "YDR416W_mRNA"; exon_number "1"; gene_name "SYF1"; gene_source "sgd"; gene_biotype "protein_coding"; transcript_source "sgd"; transcript_biotype "protein_coding";
IV	sgd	gene	1301535	1302312	.	+	.	gene_id "YDR418W"; gene_name "RPL12B"; gene_source "sgd"; gene_biotype "protein_coding";
IV	sgd	transcript	1301535	1302312	.	+	.	gene_id "YDR418W"; transcript_id "YDR418W_mRNA"; gene_name "RPL12B"; gene_source "sgd"; gene_biotype "protein_coding"; transcript_source "sgd"; transcript_biotype "protein_coding";
IV	sgd	exon	1301535	1302312	.	+	.	gene_id "YDR418W"; transcript_id "YDR418W_mRNA"; exon_number "1"; gene_name "RPL12B"; gene_source "sgd"; gene_biotype "protein_coding"; transcript_source "sgd"; transcript_biotype "protein_coding"; exon_id "YDR418W_mRNA-E1";
IV	sgd	CDS	1301616	1302110	.	+	0	gene_id "YDR418W"; transcript_id "YDR418W_mRNA"; exon_number "1"; gene_name "RPL12B"; gene_source "sgd"; gene_biotype "protein_coding"; transcript_source "sgd"; transcript_biotype "protein_coding"; protein_id "YDR418W";
IV	sgd	start_codon	1301616	1301618	.	+	0	gene_id "YDR418W"; transcript_id "YDR418W_mRNA"; exon_number "1"; gene_name "RPL12B"; gene_source "sgd"; gene_biotype "protein_coding"; transcript_source "sgd"; transcript_biotype "protein_coding";
IV	sgd	stop_codon	1302111	1302113	.	+	0	gene_id "YDR418W"; transcript_id "YDR418W_mRNA"; exon_number "1"; gene_name "RPL12B"; gene_source "sgd"; gene_biotype "protein_coding"; transcript_source "sgd"; transcript_biotype "protein_coding";
IV	sgd	gene	1303174	1305072	.	+	.	gene_id "YDR419W"; gene_name "RAD30"; gene_source "sgd"; gene_biotype "protein_coding";
IV	sgd	transcript	1303174	1305072	.	+	.	gene_id "YDR419W"; transcript_id "YDR419W_mRNA"; gene_name "RAD30"; gene_source "sgd"; gene_biotype "protein_coding"; transcript_source "sgd"; transcript_biotype "protein_coding";
IV	sgd	exon	1303174	1305072	.	+	.	gene_id "YDR419W"; transcript_id "YDR419W_mRNA"; exon_number "1"; gene_name "RAD30"; gene_source "sgd"; gene_biotype "protein_coding"; transcript_source "sgd"; transcript_biotype "protein_coding"; exon_id "YDR419W_mRNA-E1";
IV	sgd	CDS	1303174	1305069	.	+	0	gene_id "YDR419W"; transcript_id "YDR419W_mRNA"; exon_number "1"; gene_name "RAD30"; gene_source "sgd"; gene_biotype "protein_coding"; transcript_source "sgd"; transcript_biotype "protein_coding"; protein_id "YDR419W";
IV	sgd	start_codon	1303174	1303176	.	+	0	gene_id "YDR419W"; transcript_id "YDR419W_mRNA"; exon_number "1"; gene_name "RAD30"; gene_source "sgd"; gene_biotype "protein_coding"; transcript_source "sgd"; transcript_biotype "protein_coding";
IV	sgd	stop_codon	1305070	1305072	.	+	0	gene_id "YDR419W"; transcript_id "YDR419W_mRNA"; exon_number "1"; gene_name "RAD30"; gene_source "sgd"; gene_biotype "protein_coding"; transcript_source "sgd"; transcript_biotype "protein_coding";
IV	sgd	gene	1306267	1311675	.	+	.	gene_id "YDR420W"; gene_source "sgd"; gene_biotype "protein_coding";
IV	sgd	transcript	1306267	1311675	.	+	.	gene_id "YDR420W"; transcript_id "YDR420W_mRNA"; gene_source "sgd"; gene_biotype "protein_coding"; transcript_source "sgd"; transcript_biotype "protein_coding";
IV	sgd	exon	1306267	1311675	.	+	.	gene_id "YDR420W"; transcript_id "YDR420W_mRNA"; exon_number "1"; gene_source "sgd"; gene_biotype "protein_coding"; transcript_source "sgd"; transcript_biotype "protein_coding"; exon_id "YDR420W_mRNA-E1";
IV	sgd	CDS	1306267	1311672	.	+	0	gene_id "YDR420W"; transcript_id "YDR420W_mRNA"; exon_number "1"; gene_source "sgd"; gene_biotype "protein_coding"; transcript_source "sgd"; transcript_biotype "protein_coding"; protein_id "YDR420W";
IV	sgd	start_codon	1306267	1306269	.	+	0	gene_id "YDR420W"; transcript_id "YDR420W_mRNA"; exon_number "1"; gene_source "sgd"; gene_biotype "protein_coding"; transcript_source "sgd"; transcript_biotype "protein_coding";
IV	sgd	stop_codon	1311673	1311675	.	+	0	gene_id "YDR420W"; transcript_id "YDR420W_mRNA"; exon_number "1"; gene_source "sgd"; gene_biotype "protein_coding"; transcript_source "sgd"; transcript_biotype "protein_coding";
IV	sgd	gene	1312040	1314892	.	+	.	gene_id "YDR421W"; gene_source "sgd"; gene_biotype "protein_coding";
IV	sgd	transcript	1312040	1314892	.	+	.	gene_id "YDR421W"; transcript_id "YDR421W_mRNA"; gene_source "sgd"; gene_biotype "protein_coding"; transcript_source "sgd"; transcript_biotype "protein_coding";
IV	sgd	exon	1312040	1314892	.	+	.	gene_id "YDR421W"; transcript_id "YDR421W_mRNA"; exon_number "1"; gene_source "sgd"; gene_biotype "protein_coding"; transcript_source "sgd"; transcript_biotype "protein_coding"; exon_id "YDR421W_mRNA-E1";
IV	sgd	CDS	1312040	1314889	.	+	0	gene_id "YDR421W"; transcript_id "YDR421W_mRNA"; exon_number "1"; gene_source "sgd"; gene_biotype "protein_coding"; transcript_source "sgd"; transcript_biotype "protein_coding"; protein_id "YDR421W";
IV	sgd	start_codon	1312040	1312042	.	+	0	gene_id "YDR421W"; transcript_id "YDR421W_mRNA"; exon_number "1"; gene_source "sgd"; gene_biotype "protein_coding"; transcript_source "sgd"; transcript_biotype "protein_coding";
IV	sgd	stop_codon	1314890	1314892	.	+	0	gene_id "YDR421W"; transcript_id "YDR421W_mRNA"; exon_number "1"; gene_source "sgd"; gene_biotype "protein_coding"; transcript_source "sgd"; transcript_biotype "protein_coding";
IV	sgd	gene	1315036	1317877	.	-	.	gene_id "YDR422C"; gene_source "sgd"; gene_biotype "protein_coding";
IV	sgd	transcript	1315036	1317877	.	-	.	gene_id "YDR422C"; transcript_id "YDR422C_mRNA"; gene_source "sgd"; gene_biotype "protein_coding"; transcript_source "sgd"; transcript_biotype "protein_coding";
IV	sgd	exon	1315036	1317877	.	-	.	gene_id "YDR422C"; transcript_id "YDR422C_mRNA"; exon_number "1"; gene_source "sgd"; gene_biotype "protein_coding"; transcript_source "sgd"; transcript_biotype "protein_coding"; exon_id "YDR422C_mRNA-E1";
IV	sgd	CDS	1315329	1317773	.	-	0	gene_id "YDR422C"; transcript_id "YDR422C_mRNA"; exon_number "1"; gene_source "sgd"; gene_biotype "protein_coding"; transcript_source "sgd"; transcript_biotype "protein_coding"; protein_id "YDR422C";
IV	sgd	start_codon	1317771	1317773	.	-	0	gene_id "YDR422C"; transcript_id "YDR422C_mRNA"; exon_number "1"; gene_source "sgd"; gene_biotype "protein_coding"; transcript_source "sgd"; transcript_biotype "protein_coding";
IV	sgd	stop_codon	1315326	1315328	.	-	0	gene_id "YDR422C"; transcript_id "YDR422C_mRNA"; exon_number "1"; gene_source "sgd"; gene_biotype "protein_coding"; transcript_source "sgd"; transcript_biotype "protein_coding";
IV	sgd	gene	1317977	1319275	.	-	.	gene_id "YDR423C"; gene_name "CAD1"; gene_source "sgd"; gene_biotype "protein_coding";
IV	sgd	transcript	1317977	1319275	.	-	.	gene_id "YDR423C"; transcript_id "YDR423C_mRNA"; gene_name "CAD1"; gene_source "sgd"; gene_biotype "protein_coding"; transcript_source "sgd"; transcript_biotype "protein_coding";
IV	sgd	exon	1317977	1319275	.	-	.	gene_id "YDR423C"; transcript_id "YDR423C_mRNA"; exon_number "1"; gene_name "CAD1"; gene_source "sgd"; gene_biotype "protein_coding"; transcript_source "sgd"; transcript_biotype "protein_coding"; exon_id "YDR423C_mRNA-E1";
IV	sgd	CDS	1318049	1319275	.	-	0	gene_id "YDR423C"; transcript_id "YDR423C_mRNA"; exon_number "1"; gene_name "CAD1"; gene_source "sgd"; gene_biotype "protein_coding"; transcript_source "sgd"; transcript_biotype "protein_coding"; protein_id "YDR423C";
IV	sgd	start_codon	1319273	1319275	.	-	0	gene_id "YDR423C"; transcript_id "YDR423C_mRNA"; exon_number "1"; gene_name "CAD1"; gene_source "sgd"; gene_biotype "protein_coding"; transcript_source "sgd"; transcript_biotype "protein_coding";
IV	sgd	stop_codon	1318046	1318048	.	-	0	gene_id "YDR423C"; transcript_id "YDR423C_mRNA"; exon_number "1"; gene_name "CAD1"; gene_source "sgd"; gene_biotype "protein_coding"; transcript_source "sgd"; transcript_biotype "protein_coding";
IV	sgd	gene	1319338	1319898	.	-	.	gene_id "YDR424C"; gene_name "DYN2"; gene_source "sgd"; gene_biotype "protein_coding";
IV	sgd	transcript	1319338	1319898	.	-	.	gene_id "YDR424C"; transcript_id "YDR424C_mRNA"; gene_name "DYN2"; gene_source "sgd"; gene_biotype "protein_coding"; transcript_source "sgd"; transcript_biotype "protein_coding";
IV	sgd	exon	1319817	1319898	.	-	.	gene_id "YDR424C"; transcript_id "YDR424C_mRNA"; exon_number "1"; gene_name "DYN2"; gene_source "sgd"; gene_biotype "protein_coding"; transcript_source "sgd"; transcript_biotype "protein_coding"; exon_id "YDR424C_mRNA-E1";
IV	sgd	CDS	1319817	1319841	.	-	0	gene_id "YDR424C"; transcript_id "YDR424C_mRNA"; exon_number "1"; gene_name "DYN2"; gene_source "sgd"; gene_biotype "protein_coding"; transcript_source "sgd"; transcript_biotype "protein_coding"; protein_id "YDR424C";
IV	sgd	start_codon	1319839	1319841	.	-	0	gene_id "YDR424C"; transcript_id "YDR424C_mRNA"; exon_number "1"; gene_name "DYN2"; gene_source "sgd"; gene_biotype "protein_coding"; transcript_source "sgd"; transcript_biotype "protein_coding";
IV	sgd	exon	1319698	1319720	.	-	.	gene_id "YDR424C"; transcript_id "YDR424C_mRNA"; exon_number "2"; gene_name "DYN2"; gene_source "sgd"; gene_biotype "protein_coding"; transcript_source "sgd"; transcript_biotype "protein_coding"; exon_id "YDR424C_mRNA-E2";
IV	sgd	CDS	1319698	1319720	.	-	2	gene_id "YDR424C"; transcript_id "YDR424C_mRNA"; exon_number "2"; gene_name "DYN2"; gene_source "sgd"; gene_biotype "protein_coding"; transcript_source "sgd"; transcript_biotype "protein_coding"; protein_id "YDR424C";
IV	sgd	exon	1319338	1319617	.	-	.	gene_id "YDR424C"; transcript_id "YDR424C_mRNA"; exon_number "3"; gene_name "DYN2"; gene_source "sgd"; gene_biotype "protein_coding"; transcript_source "sgd"; transcript_biotype "protein_coding"; exon_id "YDR424C_mRNA-E3";
IV	sgd	CDS	1319390	1319617	.	-	0	gene_id "YDR424C"; transcript_id "YDR424C_mRNA"; exon_number "3"; gene_name "DYN2"; gene_source "sgd"; gene_biotype "protein_coding"; transcript_source "sgd"; transcript_biotype "protein_coding"; protein_id "YDR424C";
IV	sgd	stop_codon	1319387	1319389	.	-	0	gene_id "YDR424C"; transcript_id "YDR424C_mRNA"; exon_number "3"; gene_name "DYN2"; gene_source "sgd"; gene_biotype "protein_coding"; transcript_source "sgd"; transcript_biotype "protein_coding";
IV	sgd	gene	1320064	1321941	.	+	.	gene_id "YDR425W"; gene_source "sgd"; gene_biotype "protein_coding";
IV	sgd	transcript	1320064	1321941	.	+	.	gene_id "YDR425W"; transcript_id "YDR425W_mRNA"; gene_source "sgd"; gene_biotype "protein_coding"; transcript_source "sgd"; transcript_biotype "protein_coding";
IV	sgd	exon	1320064	1321941	.	+	.	gene_id "YDR425W"; transcript_id "YDR425W_mRNA"; exon_number "1"; gene_source "sgd"; gene_biotype "protein_coding"; transcript_source "sgd"; transcript_biotype "protein_coding"; exon_id "YDR425W_mRNA-E1";
IV	sgd	CDS	1320064	1321938	.	+	0	gene_id "YDR425W"; transcript_id "YDR425W_mRNA"; exon_number "1"; gene_source "sgd"; gene_biotype "protein_coding"; transcript_source "sgd"; transcript_biotype "protein_coding"; protein_id "YDR425W";
IV	sgd	start_codon	1320064	1320066	.	+	0	gene_id "YDR425W"; transcript_id "YDR425W_mRNA"; exon_number "1"; gene_source "sgd"; gene_biotype "protein_coding"; transcript_source "sgd"; transcript_biotype "protein_coding";
IV	sgd	stop_codon	1321939	1321941	.	+	0	gene_id "YDR425W"; transcript_id "YDR425W_mRNA"; exon_number "1"; gene_source "sgd"; gene_biotype "protein_coding"; transcript_source "sgd"; transcript_biotype "protein_coding";
IV	sgd	gene	1322175	1323483	.	+	.	gene_id "YDR427W"; gene_source "sgd"; gene_biotype "protein_coding";
IV	sgd	transcript	1322175	1323483	.	+	.	gene_id "YDR427W"; transcript_id "YDR427W_mRNA"; gene_source "sgd"; gene_biotype "protein_coding"; transcript_source "sgd"; transcript_biotype "protein_coding";
IV	sgd	exon	1322175	1323483	.	+	.	gene_id "YDR427W"; transcript_id "YDR427W_mRNA"; exon_number "1"; gene_source "sgd"; gene_biotype "protein_coding"; transcript_source "sgd"; transcript_biotype "protein_coding"; exon_id "YDR427W_mRNA-E1";
IV	sgd	CDS	1322205	1323383	.	+	0	gene_id "YDR427W"; transcript_id "YDR427W_mRNA"; exon_number "1"; gene_source "sgd"; gene_biotype "protein_coding"; transcript_source "sgd"; transcript_biotype "protein_coding"; protein_id "YDR427W";
IV	sgd	start_codon	1322205	1322207	.	+	0	gene_id "YDR427W"; transcript_id "YDR427W_mRNA"; exon_number "1"; gene_source "sgd"; gene_biotype "protein_coding"; transcript_source "sgd"; transcript_biotype "protein_coding";
IV	sgd	stop_codon	1323384	1323386	.	+	0	gene_id "YDR427W"; transcript_id "YDR427W_mRNA"; exon_number "1"; gene_source "sgd"; gene_biotype "protein_coding"; transcript_source "sgd"; transcript_biotype "protein_coding";
IV	sgd	gene	1323344	1324285	.	-	.	gene_id "YDR428C"; gene_source "sgd"; gene_biotype "protein_coding";
IV	sgd	transcript	1323344	1324285	.	-	.	gene_id "YDR428C"; transcript_id "YDR428C_mRNA"; gene_source "sgd"; gene_biotype "protein_coding"; transcript_source "sgd"; transcript_biotype "protein_coding";
IV	sgd	exon	1323344	1324285	.	-	.	gene_id "YDR428C"; transcript_id "YDR428C_mRNA"; exon_number "1"; gene_source "sgd"; gene_biotype "protein_coding"; transcript_source "sgd"; transcript_biotype "protein_coding"; exon_id "YDR428C_mRNA-E1";
IV	sgd	CDS	1323457	1324239	.	-	0	gene_id "YDR428C"; transcript_id "YDR428C_mRNA"; exon_number "1"; gene_source "sgd"; gene_biotype "protein_coding"; transcript_source "sgd"; transcript_biotype "protein_coding"; protein_id "YDR428C";
IV	sgd	start_codon	1324237	1324239	.	-	0	gene_id "YDR428C"; transcript_id "YDR428C_mRNA"; exon_number "1"; gene_source "sgd"; gene_biotype "protein_coding"; transcript_source "sgd"; transcript_biotype "protein_coding";
IV	sgd	stop_codon	1323454	1323456	.	-	0	gene_id "YDR428C"; transcript_id "YDR428C_mRNA"; exon_number "1"; gene_source "sgd"; gene_biotype "protein_coding"; transcript_source "sgd"; transcript_biotype "protein_coding";
IV	sgd	gene	1324295	1325338	.	-	.	gene_id "YDR429C"; gene_source "sgd"; gene_biotype "protein_coding";
IV	sgd	transcript	1324295	1325338	.	-	.	gene_id "YDR429C"; transcript_id "YDR429C_mRNA"; gene_source "sgd"; gene_biotype "protein_coding"; transcript_source "sgd"; transcript_biotype "protein_coding";
IV	sgd	exon	1324295	1325338	.	-	.	gene_id "YDR429C"; transcript_id "YDR429C_mRNA"; exon_number "1"; gene_source "sgd"; gene_biotype "protein_coding"; transcript_source "sgd"; transcript_biotype "protein_coding"; exon_id "YDR429C_mRNA-E1";
IV	sgd	CDS	1324480	1325301	.	-	0	gene_id "YDR429C"; transcript_id "YDR429C_mRNA"; exon_number "1"; gene_source "sgd"; gene_biotype "protein_coding"; transcript_source "sgd"; transcript_biotype "protein_coding"; protein_id "YDR429C";
IV	sgd	start_codon	1325299	1325301	.	-	0	gene_id "YDR429C"; transcript_id "YDR429C_mRNA"; exon_number "1"; gene_source "sgd"; gene_biotype "protein_coding"; transcript_source "sgd"; transcript_biotype "protein_coding";
IV	sgd	stop_codon	1324477	1324479	.	-	0	gene_id "YDR429C"; transcript_id "YDR429C_mRNA"; exon_number "1"; gene_source "sgd"; gene_biotype "protein_coding"; transcript_source "sgd"; transcript_biotype "protein_coding";
IV	sgd	gene	1325501	1328470	.	-	.	gene_id "YDR430C"; gene_name "CYM1"; gene_source "sgd"; gene_biotype "protein_coding";
IV	sgd	transcript	1325501	1328470	.	-	.	gene_id "YDR430C"; transcript_id "YDR430C_mRNA"; gene_name "CYM1"; gene_source "sgd"; gene_biotype "protein_coding"; transcript_source "sgd"; transcript_biotype "protein_coding";
IV	sgd	exon	1325501	1328470	.	-	.	gene_id "YDR430C"; transcript_id "YDR430C_mRNA"; exon_number "1"; gene_name "CYM1"; gene_source "sgd"; gene_biotype "protein_coding"; transcript_source "sgd"; transcript_biotype "protein_coding"; exon_id "YDR430C_mRNA-E1";
IV	sgd	CDS	1325504	1328470	.	-	0	gene_id "YDR430C"; transcript_id "YDR430C_mRNA"; exon_number "1"; gene_name "CYM1"; gene_source "sgd"; gene_biotype "protein_coding"; transcript_source "sgd"; transcript_biotype "protein_coding"; protein_id "YDR430C";
IV	sgd	start_codon	1328468	1328470	.	-	0	gene_id "YDR430C"; transcript_id "YDR430C_mRNA"; exon_number "1"; gene_name "CYM1"; gene_source "sgd"; gene_biotype "protein_coding"; transcript_source "sgd"; transcript_biotype "protein_coding";
IV	sgd	stop_codon	1325501	1325503	.	-	0	gene_id "YDR430C"; transcript_id "YDR430C_mRNA"; exon_number "1"; gene_name "CYM1"; gene_source "sgd"; gene_biotype "protein_coding"; transcript_source "sgd"; transcript_biotype "protein_coding";
IV	sgd	gene	1328783	1330027	.	+	.	gene_id "YDR432W"; gene_name "NPL3"; gene_source "sgd"; gene_biotype "protein_coding";
IV	sgd	transcript	1328783	1330027	.	+	.	gene_id "YDR432W"; transcript_id "YDR432W_mRNA"; gene_name "NPL3"; gene_source "sgd"; gene_biotype "protein_coding"; transcript_source "sgd"; transcript_biotype "protein_coding";
IV	sgd	exon	1328783	1330027	.	+	.	gene_id "YDR432W"; transcript_id "YDR432W_mRNA"; exon_number "1"; gene_name "NPL3"; gene_source "sgd"; gene_biotype "protein_coding"; transcript_source "sgd"; transcript_biotype "protein_coding"; exon_id "YDR432W_mRNA-E1";
IV	sgd	CDS	1328783	1330024	.	+	0	gene_id "YDR432W"; transcript_id "YDR432W_mRNA"; exon_number "1"; gene_name "NPL3"; gene_source "sgd"; gene_biotype "protein_coding"; transcript_source "sgd"; transcript_biotype "protein_coding"; protein_id "YDR432W";
IV	sgd	start_codon	1328783	1328785	.	+	0	gene_id "YDR432W"; transcript_id "YDR432W_mRNA"; exon_number "1"; gene_name "NPL3"; gene_source "sgd"; gene_biotype "protein_coding"; transcript_source "sgd"; transcript_biotype "protein_coding";
IV	sgd	stop_codon	1330025	1330027	.	+	0	gene_id "YDR432W"; transcript_id "YDR432W_mRNA"; exon_number "1"; gene_name "NPL3"; gene_source "sgd"; gene_biotype "protein_coding"; transcript_source "sgd"; transcript_biotype "protein_coding";
IV	sgd	gene	1331111	1332956	.	+	.	gene_id "YDR434W"; gene_source "sgd"; gene_biotype "protein_coding";
IV	sgd	transcript	1331111	1332956	.	+	.	gene_id "YDR434W"; transcript_id "YDR434W_mRNA"; gene_source "sgd"; gene_biotype "protein_coding"; transcript_source "sgd"; transcript_biotype "protein_coding";
IV	sgd	exon	1331111	1332956	.	+	.	gene_id "YDR434W"; transcript_id "YDR434W_mRNA"; exon_number "1"; gene_source "sgd"; gene_biotype "protein_coding"; transcript_source "sgd"; transcript_biotype "protein_coding"; exon_id "YDR434W_mRNA-E1";
IV	sgd	CDS	1331237	1332838	.	+	0	gene_id "YDR434W"; transcript_id "YDR434W_mRNA"; exon_number "1"; gene_source "sgd"; gene_biotype "protein_coding"; transcript_source "sgd"; transcript_biotype "protein_coding"; protein_id "YDR434W";
IV	sgd	start_codon	1331237	1331239	.	+	0	gene_id "YDR434W"; transcript_id "YDR434W_mRNA"; exon_number "1"; gene_source "sgd"; gene_biotype "protein_coding"; transcript_source "sgd"; transcript_biotype "protein_coding";
IV	sgd	stop_codon	1332839	1332841	.	+	0	gene_id "YDR434W"; transcript_id "YDR434W_mRNA"; exon_number "1"; gene_source "sgd"; gene_biotype "protein_coding"; transcript_source "sgd"; transcript_biotype "protein_coding";
IV	sgd	gene	1332773	1333993	.	-	.	gene_id "YDR435C"; gene_source "sgd"; gene_biotype "protein_coding";
IV	sgd	transcript	1332773	1333993	.	-	.	gene_id "YDR435C"; transcript_id "YDR435C_mRNA"; gene_source "sgd"; gene_biotype "protein_coding"; transcript_source "sgd"; transcript_biotype "protein_coding";
IV	sgd	exon	1332773	1333993	.	-	.	gene_id "YDR435C"; transcript_id "YDR435C_mRNA"; exon_number "1"; gene_source "sgd"; gene_biotype "protein_coding"; transcript_source "sgd"; transcript_biotype "protein_coding"; exon_id "YDR435C_mRNA-E1";
IV	sgd	CDS	1332986	1333969	.	-	0	gene_id "YDR435C"; transcript_id "YDR435C_mRNA"; exon_number "1"; gene_source "sgd"; gene_biotype "protein_coding"; transcript_source "sgd"; transcript_biotype "protein_coding"; protein_id "YDR435C";
IV	sgd	start_codon	1333967	1333969	.	-	0	gene_id "YDR435C"; transcript_id "YDR435C_mRNA"; exon_number "1"; gene_source "sgd"; gene_biotype "protein_coding"; transcript_source "sgd"; transcript_biotype "protein_coding";
IV	sgd	stop_codon	1332983	1332985	.	-	0	gene_id "YDR435C"; transcript_id "YDR435C_mRNA"; exon_number "1"; gene_source "sgd"; gene_biotype "protein_coding"; transcript_source "sgd"; transcript_biotype "protein_coding";
IV	sgd	gene	1334821	1336953	.	+	.	gene_id "YDR436W"; gene_source "sgd"; gene_biotype "protein_coding";
IV	sgd	transcript	1334821	1336953	.	+	.	gene_id "YDR436W"; transcript_id "YDR436W_mRNA"; gene_source "sgd"; gene_biotype "protein_coding"; transcript_source "sgd"; transcript_biotype "protein_coding";
IV	sgd	exon	1334821	1336953	.	+	.	gene_id "YDR436W"; transcript_id "YDR436W_mRNA"; exon_number "1"; gene_source "sgd"; gene_biotype "protein_coding"; transcript_source "sgd"; transcript_biotype "protein_coding"; exon_id "YDR436W_mRNA-E1";
IV	sgd	CDS	1334821	1336950	.	+	0	gene_id "YDR436W"; transcript_id "YDR436W_mRNA"; exon_number "1"; gene_source "sgd"; gene_biotype "protein_coding"; transcript_source "sgd"; transcript_biotype "protein_coding"; protein_id "YDR436W";
IV	sgd	start_codon	1334821	1334823	.	+	0	gene_id "YDR436W"; transcript_id "YDR436W_mRNA"; exon_number "1"; gene_source "sgd"; gene_biotype "protein_coding"; transcript_source "sgd"; transcript_biotype "protein_coding";
IV	sgd	stop_codon	1336951	1336953	.	+	0	gene_id "YDR436W"; transcript_id "YDR436W_mRNA"; exon_number "1"; gene_source "sgd"; gene_biotype "protein_coding"; transcript_source "sgd"; transcript_biotype "protein_coding";
IV	sgd	gene	1337352	1337774	.	+	.	gene_id "YDR437W"; gene_source "sgd"; gene_biotype "protein_coding";
IV	sgd	transcript	1337352	1337774	.	+	.	gene_id "YDR437W"; transcript_id "YDR437W_mRNA"; gene_source "sgd"; gene_biotype "protein_coding"; transcript_source "sgd"; transcript_biotype "protein_coding";
IV	sgd	exon	1337352	1337774	.	+	.	gene_id "YDR437W"; transcript_id "YDR437W_mRNA"; exon_number "1"; gene_source "sgd"; gene_biotype "protein_coding"; transcript_source "sgd"; transcript_biotype "protein_coding"; exon_id "YDR437W_mRNA-E1";
IV	sgd	CDS	1337352	1337771	.	+	0	gene_id "YDR437W"; transcript_id "YDR437W_mRNA"; exon_number "1"; gene_source "sgd"; gene_biotype "protein_coding"; transcript_source "sgd"; transcript_biotype "protein_coding"; protein_id "YDR437W";
IV	sgd	start_codon	1337352	1337354	.	+	0	gene_id "YDR437W"; transcript_id "YDR437W_mRNA"; exon_number "1"; gene_source "sgd"; gene_biotype "protein_coding"; transcript_source "sgd"; transcript_biotype "protein_coding";
IV	sgd	stop_codon	1337772	1337774	.	+	0	gene_id "YDR437W"; transcript_id "YDR437W_mRNA"; exon_number "1"; gene_source "sgd"; gene_biotype "protein_coding"; transcript_source "sgd"; transcript_biotype "protein_coding";
IV	sgd	gene	1338274	1339386	.	+	.	gene_id "YDR438W"; gene_source "sgd"; gene_biotype "protein_coding";
IV	sgd	transcript	1338274	1339386	.	+	.	gene_id "YDR438W"; transcript_id "YDR438W_mRNA"; gene_source "sgd"; gene_biotype "protein_coding"; transcript_source "sgd"; transcript_biotype "protein_coding";
IV	sgd	exon	1338274	1339386	.	+	.	gene_id "YDR438W"; transcript_id "YDR438W_mRNA"; exon_number "1"; gene_source "sgd"; gene_biotype "protein_coding"; transcript_source "sgd"; transcript_biotype "protein_coding"; exon_id "YDR438W_mRNA-E1";
IV	sgd	CDS	1338274	1339383	.	+	0	gene_id "YDR438W"; transcript_id "YDR438W_mRNA"; exon_number "1"; gene_source "sgd"; gene_biotype "protein_coding"; transcript_source "sgd"; transcript_biotype "protein_coding"; protein_id "YDR438W";
IV	sgd	start_codon	1338274	1338276	.	+	0	gene_id "YDR438W"; transcript_id "YDR438W_mRNA"; exon_number "1"; gene_source "sgd"; gene_biotype "protein_coding"; transcript_source "sgd"; transcript_biotype "protein_coding";
IV	sgd	stop_codon	1339384	1339386	.	+	0	gene_id "YDR438W"; transcript_id "YDR438W_mRNA"; exon_number "1"; gene_source "sgd"; gene_biotype "protein_coding"; transcript_source "sgd"; transcript_biotype "protein_coding";
IV	sgd	gene	1339676	1340719	.	+	.	gene_id "YDR439W"; gene_source "sgd"; gene_biotype "protein_coding";
IV	sgd	transcript	1339676	1340719	.	+	.	gene_id "YDR439W"; transcript_id "YDR439W_mRNA"; gene_source "sgd"; gene_biotype "protein_coding"; transcript_source "sgd"; transcript_biotype "protein_coding";
IV	sgd	exon	1339676	1340719	.	+	.	gene_id "YDR439W"; transcript_id "YDR439W_mRNA"; exon_number "1"; gene_source "sgd"; gene_biotype "protein_coding"; transcript_source "sgd"; transcript_biotype "protein_coding"; exon_id "YDR439W_mRNA-E1";
IV	sgd	CDS	1339676	1340716	.	+	0	gene_id "YDR439W"; transcript_id "YDR439W_mRNA"; exon_number "1"; gene_source "sgd"; gene_biotype "protein_coding"; transcript_source "sgd"; transcript_biotype "protein_coding"; protein_id "YDR439W";
IV	sgd	start_codon	1339676	1339678	.	+	0	gene_id "YDR439W"; transcript_id "YDR439W_mRNA"; exon_number "1"; gene_source "sgd"; gene_biotype "protein_coding"; transcript_source "sgd"; transcript_biotype "protein_coding";
IV	sgd	stop_codon	1340717	1340719	.	+	0	gene_id "YDR439W"; transcript_id "YDR439W_mRNA"; exon_number "1"; gene_source "sgd"; gene_biotype "protein_coding"; transcript_source "sgd"; transcript_biotype "protein_coding";
IV	sgd	gene	1342406	1344344	.	+	.	gene_id "YDR440W"; gene_name "DOT1"; gene_source "sgd"; gene_biotype "protein_coding";
IV	sgd	transcript	1342406	1344344	.	+	.	gene_id "YDR440W"; transcript_id "YDR440W_mRNA"; gene_name "DOT1"; gene_source "sgd"; gene_biotype "protein_coding"; transcript_source "sgd"; transcript_biotype "protein_coding";
IV	sgd	exon	1342406	1344344	.	+	.	gene_id "YDR440W"; transcript_id "YDR440W_mRNA"; exon_number "1"; gene_name "DOT1"; gene_source "sgd"; gene_biotype "protein_coding"; transcript_source "sgd"; transcript_biotype "protein_coding"; exon_id "YDR440W_mRNA-E1";
IV	sgd	CDS	1342493	1344238	.	+	0	gene_id "YDR440W"; transcript_id "YDR440W_mRNA"; exon_number "1"; gene_name "DOT1"; gene_source "sgd"; gene_biotype "protein_coding"; transcript_source "sgd"; transcript_biotype "protein_coding"; protein_id "YDR440W";
IV	sgd	start_codon	1342493	1342495	.	+	0	gene_id "YDR440W"; transcript_id "YDR440W_mRNA"; exon_number "1"; gene_name "DOT1"; gene_source "sgd"; gene_biotype "protein_coding"; transcript_source "sgd"; transcript_biotype "protein_coding";
IV	sgd	stop_codon	1344239	1344241	.	+	0	gene_id "YDR440W"; transcript_id "YDR440W_mRNA"; exon_number "1"; gene_name "DOT1"; gene_source "sgd"; gene_biotype "protein_coding"; transcript_source "sgd"; transcript_biotype "protein_coding";
IV	sgd	gene	1344208	1345211	.	-	.	gene_id "YDR441C"; gene_source "sgd"; gene_biotype "protein_coding";
IV	sgd	transcript	1344208	1345211	.	-	.	gene_id "YDR441C"; transcript_id "YDR441C_mRNA"; gene_source "sgd"; gene_biotype "protein_coding"; transcript_source "sgd"; transcript_biotype "protein_coding";
IV	sgd	exon	1344208	1345211	.	-	.	gene_id "YDR441C"; transcript_id "YDR441C_mRNA"; exon_number "1"; gene_source "sgd"; gene_biotype "protein_coding"; transcript_source "sgd"; transcript_biotype "protein_coding"; exon_id "YDR441C_mRNA-E1";
IV	sgd	CDS	1344520	1345062	.	-	0	gene_id "YDR441C"; transcript_id "YDR441C_mRNA"; exon_number "1"; gene_source "sgd"; gene_biotype "protein_coding"; transcript_source "sgd"; transcript_biotype "protein_coding"; protein_id "YDR441C";
IV	sgd	start_codon	1345060	1345062	.	-	0	gene_id "YDR441C"; transcript_id "YDR441C_mRNA"; exon_number "1"; gene_source "sgd"; gene_biotype "protein_coding"; transcript_source "sgd"; transcript_biotype "protein_coding";
IV	sgd	stop_codon	1344517	1344519	.	-	0	gene_id "YDR441C"; transcript_id "YDR441C_mRNA"; exon_number "1"; gene_source "sgd"; gene_biotype "protein_coding"; transcript_source "sgd"; transcript_biotype "protein_coding";
IV	sgd	gene	1345676	1349938	.	-	.	gene_id "YDR443C"; gene_name "SSN2"; gene_source "sgd"; gene_biotype "protein_coding";
IV	sgd	transcript	1345676	1349938	.	-	.	gene_id "YDR443C"; transcript_id "YDR443C_mRNA"; gene_name "SSN2"; gene_source "sgd"; gene_biotype "protein_coding"; transcript_source "sgd"; transcript_biotype "protein_coding";
IV	sgd	exon	1345676	1349938	.	-	.	gene_id "YDR443C"; transcript_id "YDR443C_mRNA"; exon_number "1"; gene_name "SSN2"; gene_source "sgd"; gene_biotype "protein_coding"; transcript_source "sgd"; transcript_biotype "protein_coding"; exon_id "YDR443C_mRNA-E1";
IV	sgd	CDS	1345679	1349938	.	-	0	gene_id "YDR443C"; transcript_id "YDR443C_mRNA"; exon_number "1"; gene_name "SSN2"; gene_source "sgd"; gene_biotype "protein_coding"; transcript_source "sgd"; transcript_biotype "protein_coding"; protein_id "YDR443C";
IV	sgd	start_codon	1349936	1349938	.	-	0	gene_id "YDR443C"; transcript_id "YDR443C_mRNA"; exon_number "1"; gene_name "SSN2"; gene_source "sgd"; gene_biotype "protein_coding"; transcript_source "sgd"; transcript_biotype "protein_coding";
IV	sgd	stop_codon	1345676	1345678	.	-	0	gene_id "YDR443C"; transcript_id "YDR443C_mRNA"; exon_number "1"; gene_name "SSN2"; gene_source "sgd"; gene_biotype "protein_coding"; transcript_source "sgd"; transcript_biotype "protein_coding";
IV	sgd	gene	1350198	1352398	.	+	.	gene_id "YDR444W"; gene_source "sgd"; gene_biotype "protein_coding";
IV	sgd	transcript	1350198	1352398	.	+	.	gene_id "YDR444W"; transcript_id "YDR444W_mRNA"; gene_source "sgd"; gene_biotype "protein_coding"; transcript_source "sgd"; transcript_biotype "protein_coding";
IV	sgd	exon	1350198	1352398	.	+	.	gene_id "YDR444W"; transcript_id "YDR444W_mRNA"; exon_number "1"; gene_source "sgd"; gene_biotype "protein_coding"; transcript_source "sgd"; transcript_biotype "protein_coding"; exon_id "YDR444W_mRNA-E1";
IV	sgd	CDS	1350290	1352350	.	+	0	gene_id "YDR444W"; transcript_id "YDR444W_mRNA"; exon_number "1"; gene_source "sgd"; gene_biotype "protein_coding"; transcript_source "sgd"; transcript_biotype "protein_coding"; protein_id "YDR444W";
IV	sgd	start_codon	1350290	1350292	.	+	0	gene_id "YDR444W"; transcript_id "YDR444W_mRNA"; exon_number "1"; gene_source "sgd"; gene_biotype "protein_coding"; transcript_source "sgd"; transcript_biotype "protein_coding";
IV	sgd	stop_codon	1352351	1352353	.	+	0	gene_id "YDR444W"; transcript_id "YDR444W_mRNA"; exon_number "1"; gene_source "sgd"; gene_biotype "protein_coding"; transcript_source "sgd"; transcript_biotype "protein_coding";
IV	sgd	gene	1353725	1354633	.	+	.	gene_id "YDR446W"; gene_source "sgd"; gene_biotype "protein_coding";
IV	sgd	transcript	1353725	1354633	.	+	.	gene_id "YDR446W"; transcript_id "YDR446W_mRNA"; gene_source "sgd"; gene_biotype "protein_coding"; transcript_source "sgd"; transcript_biotype "protein_coding";
IV	sgd	exon	1353725	1354633	.	+	.	gene_id "YDR446W"; transcript_id "YDR446W_mRNA"; exon_number "1"; gene_source "sgd"; gene_biotype "protein_coding"; transcript_source "sgd"; transcript_biotype "protein_coding"; exon_id "YDR446W_mRNA-E1";
IV	sgd	CDS	1353725	1354630	.	+	0	gene_id "YDR446W"; transcript_id "YDR446W_mRNA"; exon_number "1"; gene_source "sgd"; gene_biotype "protein_coding"; transcript_source "sgd"; transcript_biotype "protein_coding"; protein_id "YDR446W";
IV	sgd	start_codon	1353725	1353727	.	+	0	gene_id "YDR446W"; transcript_id "YDR446W_mRNA"; exon_number "1"; gene_source "sgd"; gene_biotype "protein_coding"; transcript_source "sgd"; transcript_biotype "protein_coding";
IV	sgd	stop_codon	1354631	1354633	.	+	0	gene_id "YDR446W"; transcript_id "YDR446W_mRNA"; exon_number "1"; gene_source "sgd"; gene_biotype "protein_coding"; transcript_source "sgd"; transcript_biotype "protein_coding";
IV	sgd	gene	1354581	1355601	.	-	.	gene_id "YDR447C"; gene_name "RPS17B"; gene_source "sgd"; gene_biotype "protein_coding";
IV	sgd	transcript	1354581	1355601	.	-	.	gene_id "YDR447C"; transcript_id "YDR447C_mRNA"; gene_name "RPS17B"; gene_source "sgd"; gene_biotype "protein_coding"; transcript_source "sgd"; transcript_biotype "protein_coding";
IV	sgd	exon	1355551	1355601	.	-	.	gene_id "YDR447C"; transcript_id "YDR447C_mRNA"; exon_number "1"; gene_name "RPS17B"; gene_source "sgd"; gene_biotype "protein_coding"; transcript_source "sgd"; transcript_biotype "protein_coding"; exon_id "YDR447C_mRNA-E1";
IV	sgd	CDS	1355551	1355553	.	-	0	gene_id "YDR447C"; transcript_id "YDR447C_mRNA"; exon_number "1"; gene_name "RPS17B"; gene_source "sgd"; gene_biotype "protein_coding"; transcript_source "sgd"; transcript_biotype "protein_coding"; protein_id "YDR447C";
IV	sgd	start_codon	1355551	1355553	.	-	0	gene_id "YDR447C"; transcript_id "YDR447C_mRNA"; exon_number "1"; gene_name "RPS17B"; gene_source "sgd"; gene_biotype "protein_coding"; transcript_source "sgd"; transcript_biotype "protein_coding";
IV	sgd	exon	1354581	1355236	.	-	.	gene_id "YDR447C"; transcript_id "YDR447C_mRNA"; exon_number "2"; gene_name "RPS17B"; gene_source "sgd"; gene_biotype "protein_coding"; transcript_source "sgd"; transcript_biotype "protein_coding"; exon_id "YDR447C_mRNA-E2";
IV	sgd	CDS	1354832	1355236	.	-	0	gene_id "YDR447C"; transcript_id "YDR447C_mRNA"; exon_number "2"; gene_name "RPS17B"; gene_source "sgd"; gene_biotype "protein_coding"; transcript_source "sgd"; transcript_biotype "protein_coding"; protein_id "YDR447C";
IV	sgd	stop_codon	1354829	1354831	.	-	0	gene_id "YDR447C"; transcript_id "YDR447C_mRNA"; exon_number "2"; gene_name "RPS17B"; gene_source "sgd"; gene_biotype "protein_coding"; transcript_source "sgd"; transcript_biotype "protein_coding";
IV	sgd	gene	1356065	1357369	.	+	.	gene_id "YDR448W"; gene_name "ADA2"; gene_source "sgd"; gene_biotype "protein_coding";
IV	sgd	transcript	1356065	1357369	.	+	.	gene_id "YDR448W"; transcript_id "YDR448W_mRNA"; gene_name "ADA2"; gene_source "sgd"; gene_biotype "protein_coding"; transcript_source "sgd"; transcript_biotype "protein_coding";
IV	sgd	exon	1356065	1357369	.	+	.	gene_id "YDR448W"; transcript_id "YDR448W_mRNA"; exon_number "1"; gene_name "ADA2"; gene_source "sgd"; gene_biotype "protein_coding"; transcript_source "sgd"; transcript_biotype "protein_coding"; exon_id "YDR448W_mRNA-E1";
IV	sgd	CDS	1356065	1357366	.	+	0	gene_id "YDR448W"; transcript_id "YDR448W_mRNA"; exon_number "1"; gene_name "ADA2"; gene_source "sgd"; gene_biotype "protein_coding"; transcript_source "sgd"; transcript_biotype "protein_coding"; protein_id "YDR448W";
IV	sgd	start_codon	1356065	1356067	.	+	0	gene_id "YDR448W"; transcript_id "YDR448W_mRNA"; exon_number "1"; gene_name "ADA2"; gene_source "sgd"; gene_biotype "protein_coding"; transcript_source "sgd"; transcript_biotype "protein_coding";
IV	sgd	stop_codon	1357367	1357369	.	+	0	gene_id "YDR448W"; transcript_id "YDR448W_mRNA"; exon_number "1"; gene_name "ADA2"; gene_source "sgd"; gene_biotype "protein_coding"; transcript_source "sgd"; transcript_biotype "protein_coding";
IV	sgd	gene	1357510	1358957	.	-	.	gene_id "YDR449C"; gene_source "sgd"; gene_biotype "protein_coding";
IV	sgd	transcript	1357510	1358957	.	-	.	gene_id "YDR449C"; transcript_id "YDR449C_mRNA"; gene_source "sgd"; gene_biotype "protein_coding"; transcript_source "sgd"; transcript_biotype "protein_coding";
IV	sgd	exon	1357510	1358957	.	-	.	gene_id "YDR449C"; transcript_id "YDR449C_mRNA"; exon_number "1"; gene_source "sgd"; gene_biotype "protein_coding"; transcript_source "sgd"; transcript_biotype "protein_coding"; exon_id "YDR449C_mRNA-E1";
IV	sgd	CDS	1357583	1358902	.	-	0	gene_id "YDR449C"; transcript_id "YDR449C_mRNA"; exon_number "1"; gene_source "sgd"; gene_biotype "protein_coding"; transcript_source "sgd"; transcript_biotype "protein_coding"; protein_id "YDR449C";
IV	sgd	start_codon	1358900	1358902	.	-	0	gene_id "YDR449C"; transcript_id "YDR449C_mRNA"; exon_number "1"; gene_source "sgd"; gene_biotype "protein_coding"; transcript_source "sgd"; transcript_biotype "protein_coding";
IV	sgd	stop_codon	1357580	1357582	.	-	0	gene_id "YDR449C"; transcript_id "YDR449C_mRNA"; exon_number "1"; gene_source "sgd"; gene_biotype "protein_coding"; transcript_source "sgd"; transcript_biotype "protein_coding";
IV	sgd	gene	1359858	1361048	.	+	.	gene_id "YDR450W"; gene_name "RPS18A"; gene_source "sgd"; gene_biotype "protein_coding";
IV	sgd	transcript	1359858	1361048	.	+	.	gene_id "YDR450W"; transcript_id "YDR450W_mRNA"; gene_name "RPS18A"; gene_source "sgd"; gene_biotype "protein_coding"; transcript_source "sgd"; transcript_biotype "protein_coding";
IV	sgd	exon	1359858	1359969	.	+	.	gene_id "YDR450W"; transcript_id "YDR450W_mRNA"; exon_number "1"; gene_name "RPS18A"; gene_source "sgd"; gene_biotype "protein_coding"; transcript_source "sgd"; transcript_biotype "protein_coding"; exon_id "YDR450W_mRNA-E1";
IV	sgd	CDS	1359923	1359969	.	+	0	gene_id "YDR450W"; transcript_id "YDR450W_mRNA"; exon_number "1"; gene_name "RPS18A"; gene_source "sgd"; gene_biotype "protein_coding"; transcript_source "sgd"; transcript_biotype "protein_coding"; protein_id "YDR450W";
IV	sgd	start_codon	1359923	1359925	.	+	0	gene_id "YDR450W"; transcript_id "YDR450W_mRNA"; exon_number "1"; gene_name "RPS18A"; gene_source "sgd"; gene_biotype "protein_coding"; transcript_source "sgd"; transcript_biotype "protein_coding";
IV	sgd	exon	1360405	1361048	.	+	.	gene_id "YDR450W"; transcript_id "YDR450W_mRNA"; exon_number "2"; gene_name "RPS18A"; gene_source "sgd"; gene_biotype "protein_coding"; transcript_source "sgd"; transcript_biotype "protein_coding"; exon_id "YDR450W_mRNA-E2";
IV	sgd	CDS	1360405	1360795	.	+	1	gene_id "YDR450W"; transcript_id "YDR450W_mRNA"; exon_number "2"; gene_name "RPS18A"; gene_source "sgd"; gene_biotype "protein_coding"; transcript_source "sgd"; transcript_biotype "protein_coding"; protein_id "YDR450W";
IV	sgd	stop_codon	1360796	1360798	.	+	0	gene_id "YDR450W"; transcript_id "YDR450W_mRNA"; exon_number "2"; gene_name "RPS18A"; gene_source "sgd"; gene_biotype "protein_coding"; transcript_source "sgd"; transcript_biotype "protein_coding";
IV	sgd	gene	1360908	1362243	.	-	.	gene_id "YDR451C"; gene_source "sgd"; gene_biotype "protein_coding";
IV	sgd	transcript	1360908	1362243	.	-	.	gene_id "YDR451C"; transcript_id "YDR451C_mRNA"; gene_source "sgd"; gene_biotype "protein_coding"; transcript_source "sgd"; transcript_biotype "protein_coding";
IV	sgd	exon	1360908	1362243	.	-	.	gene_id "YDR451C"; transcript_id "YDR451C_mRNA"; exon_number "1"; gene_source "sgd"; gene_biotype "protein_coding"; transcript_source "sgd"; transcript_biotype "protein_coding"; exon_id "YDR451C_mRNA-E1";
IV	sgd	CDS	1361123	1362181	.	-	0	gene_id "YDR451C"; transcript_id "YDR451C_mRNA"; exon_number "1"; gene_source "sgd"; gene_biotype "protein_coding"; transcript_source "sgd"; transcript_biotype "protein_coding"; protein_id "YDR451C";
IV	sgd	start_codon	1362179	1362181	.	-	0	gene_id "YDR451C"; transcript_id "YDR451C_mRNA"; exon_number "1"; gene_source "sgd"; gene_biotype "protein_coding"; transcript_source "sgd"; transcript_biotype "protein_coding";
IV	sgd	stop_codon	1361120	1361122	.	-	0	gene_id "YDR451C"; transcript_id "YDR451C_mRNA"; exon_number "1"; gene_source "sgd"; gene_biotype "protein_coding"; transcript_source "sgd"; transcript_biotype "protein_coding";
IV	sgd	gene	1362710	1365067	.	+	.	gene_id "YDR452W"; gene_name "PPN1"; gene_source "sgd"; gene_biotype "protein_coding";
IV	sgd	transcript	1362710	1365067	.	+	.	gene_id "YDR452W"; transcript_id "YDR452W_mRNA"; gene_name "PPN1"; gene_source "sgd"; gene_biotype "protein_coding"; transcript_source "sgd"; transcript_biotype "protein_coding";
IV	sgd	exon	1362710	1365067	.	+	.	gene_id "YDR452W"; transcript_id "YDR452W_mRNA"; exon_number "1"; gene_name "PPN1"; gene_source "sgd"; gene_biotype "protein_coding"; transcript_source "sgd"; transcript_biotype "protein_coding"; exon_id "YDR452W_mRNA-E1";
IV	sgd	CDS	1362878	1364899	.	+	0	gene_id "YDR452W"; transcript_id "YDR452W_mRNA"; exon_number "1"; gene_name "PPN1"; gene_source "sgd"; gene_biotype "protein_coding"; transcript_source "sgd"; transcript_biotype "protein_coding"; protein_id "YDR452W";
IV	sgd	start_codon	1362878	1362880	.	+	0	gene_id "YDR452W"; transcript_id "YDR452W_mRNA"; exon_number "1"; gene_name "PPN1"; gene_source "sgd"; gene_biotype "protein_coding"; transcript_source "sgd"; transcript_biotype "protein_coding";
IV	sgd	stop_codon	1364900	1364902	.	+	0	gene_id "YDR452W"; transcript_id "YDR452W_mRNA"; exon_number "1"; gene_name "PPN1"; gene_source "sgd"; gene_biotype "protein_coding"; transcript_source "sgd"; transcript_biotype "protein_coding";
IV	sgd	gene	1364985	1365730	.	-	.	gene_id "YDR453C"; gene_name "TSA2"; gene_source "sgd"; gene_biotype "protein_coding";
IV	sgd	transcript	1364985	1365730	.	-	.	gene_id "YDR453C"; transcript_id "YDR453C_mRNA"; gene_name "TSA2"; gene_source "sgd"; gene_biotype "protein_coding"; transcript_source "sgd"; transcript_biotype "protein_coding";
IV	sgd	exon	1364985	1365730	.	-	.	gene_id "YDR453C"; transcript_id "YDR453C_mRNA"; exon_number "1"; gene_name "TSA2"; gene_source "sgd"; gene_biotype "protein_coding"; transcript_source "sgd"; transcript_biotype "protein_coding"; exon_id "YDR453C_mRNA-E1";
IV	sgd	CDS	1365075	1365662	.	-	0	gene_id "YDR453C"; transcript_id "YDR453C_mRNA"; exon_number "1"; gene_name "TSA2"; gene_source "sgd"; gene_biotype "protein_coding"; transcript_source "sgd"; transcript_biotype "protein_coding"; protein_id "YDR453C";
IV	sgd	start_codon	1365660	1365662	.	-	0	gene_id "YDR453C"; transcript_id "YDR453C_mRNA"; exon_number "1"; gene_name "TSA2"; gene_source "sgd"; gene_biotype "protein_coding"; transcript_source "sgd"; transcript_biotype "protein_coding";
IV	sgd	stop_codon	1365072	1365074	.	-	0	gene_id "YDR453C"; transcript_id "YDR453C_mRNA"; exon_number "1"; gene_name "TSA2"; gene_source "sgd"; gene_biotype "protein_coding"; transcript_source "sgd"; transcript_biotype "protein_coding";
IV	sgd	gene	1366115	1366893	.	-	.	gene_id "YDR454C"; gene_name "GUK1"; gene_source "sgd"; gene_biotype "protein_coding";
IV	sgd	transcript	1366115	1366893	.	-	.	gene_id "YDR454C"; transcript_id "YDR454C_mRNA"; gene_name "GUK1"; gene_source "sgd"; gene_biotype "protein_coding"; transcript_source "sgd"; transcript_biotype "protein_coding";
IV	sgd	exon	1366115	1366893	.	-	.	gene_id "YDR454C"; transcript_id "YDR454C_mRNA"; exon_number "1"; gene_name "GUK1"; gene_source "sgd"; gene_biotype "protein_coding"; transcript_source "sgd"; transcript_biotype "protein_coding"; exon_id "YDR454C_mRNA-E1";
IV	sgd	CDS	1366267	1366827	.	-	0	gene_id "YDR454C"; transcript_id "YDR454C_mRNA"; exon_number "1"; gene_name "GUK1"; gene_source "sgd"; gene_biotype "protein_coding"; transcript_source "sgd"; transcript_biotype "protein_coding"; protein_id "YDR454C";
IV	sgd	start_codon	1366825	1366827	.	-	0	gene_id "YDR454C"; transcript_id "YDR454C_mRNA"; exon_number "1"; gene_name "GUK1"; gene_source "sgd"; gene_biotype "protein_coding"; transcript_source "sgd"; transcript_biotype "protein_coding";
IV	sgd	stop_codon	1366264	1366266	.	-	0	gene_id "YDR454C"; transcript_id "YDR454C_mRNA"; exon_number "1"; gene_name "GUK1"; gene_source "sgd"; gene_biotype "protein_coding"; transcript_source "sgd"; transcript_biotype "protein_coding";
IV	sgd	gene	1367408	1369492	.	+	.	gene_id "YDR456W"; gene_name "NHX1"; gene_source "sgd"; gene_biotype "protein_coding";
IV	sgd	transcript	1367408	1369492	.	+	.	gene_id "YDR456W"; transcript_id "YDR456W_mRNA"; gene_name "NHX1"; gene_source "sgd"; gene_biotype "protein_coding"; transcript_source "sgd"; transcript_biotype "protein_coding";
IV	sgd	exon	1367408	1369492	.	+	.	gene_id "YDR456W"; transcript_id "YDR456W_mRNA"; exon_number "1"; gene_name "NHX1"; gene_source "sgd"; gene_biotype "protein_coding"; transcript_source "sgd"; transcript_biotype "protein_coding"; exon_id "YDR456W_mRNA-E1";
IV	sgd	CDS	1367485	1369383	.	+	0	gene_id "YDR456W"; transcript_id "YDR456W_mRNA"; exon_number "1"; gene_name "NHX1"; gene_source "sgd"; gene_biotype "protein_coding"; transcript_source "sgd"; transcript_biotype "protein_coding"; protein_id "YDR456W";
IV	sgd	start_codon	1367485	1367487	.	+	0	gene_id "YDR456W"; transcript_id "YDR456W_mRNA"; exon_number "1"; gene_name "NHX1"; gene_source "sgd"; gene_biotype "protein_coding"; transcript_source "sgd"; transcript_biotype "protein_coding";
IV	sgd	stop_codon	1369384	1369386	.	+	0	gene_id "YDR456W"; transcript_id "YDR456W_mRNA"; exon_number "1"; gene_name "NHX1"; gene_source "sgd"; gene_biotype "protein_coding"; transcript_source "sgd"; transcript_biotype "protein_coding";
IV	sgd	gene	1369676	1379687	.	+	.	gene_id "YDR457W"; gene_source "sgd"; gene_biotype "protein_coding";
IV	sgd	transcript	1369676	1379687	.	+	.	gene_id "YDR457W"; transcript_id "YDR457W_mRNA"; gene_source "sgd"; gene_biotype "protein_coding"; transcript_source "sgd"; transcript_biotype "protein_coding";
IV	sgd	exon	1369676	1379687	.	+	.	gene_id "YDR457W"; transcript_id "YDR457W_mRNA"; exon_number "1"; gene_source "sgd"; gene_biotype "protein_coding"; transcript_source "sgd"; transcript_biotype "protein_coding"; exon_id "YDR457W_mRNA-E1";
IV	sgd	CDS	1369790	1379593	.	+	0	gene_id "YDR457W"; transcript_id "YDR457W_mRNA"; exon_number "1"; gene_source "sgd"; gene_biotype "protein_coding"; transcript_source "sgd"; transcript_biotype "protein_coding"; protein_id "YDR457W";
IV	sgd	start_codon	1369790	1369792	.	+	0	gene_id "YDR457W"; transcript_id "YDR457W_mRNA"; exon_number "1"; gene_source "sgd"; gene_biotype "protein_coding"; transcript_source "sgd"; transcript_biotype "protein_coding";
IV	sgd	stop_codon	1379594	1379596	.	+	0	gene_id "YDR457W"; transcript_id "YDR457W_mRNA"; exon_number "1"; gene_source "sgd"; gene_biotype "protein_coding"; transcript_source "sgd"; transcript_biotype "protein_coding";
IV	sgd	gene	1379881	1382107	.	-	.	gene_id "YDR458C"; gene_source "sgd"; gene_biotype "protein_coding";
IV	sgd	transcript	1379881	1382107	.	-	.	gene_id "YDR458C"; transcript_id "YDR458C_mRNA"; gene_source "sgd"; gene_biotype "protein_coding"; transcript_source "sgd"; transcript_biotype "protein_coding";
IV	sgd	exon	1379881	1382107	.	-	.	gene_id "YDR458C"; transcript_id "YDR458C_mRNA"; exon_number "1"; gene_source "sgd"; gene_biotype "protein_coding"; transcript_source "sgd"; transcript_biotype "protein_coding"; exon_id "YDR458C_mRNA-E1";
IV	sgd	CDS	1380058	1382046	.	-	0	gene_id "YDR458C"; transcript_id "YDR458C_mRNA"; exon_number "1"; gene_source "sgd"; gene_biotype "protein_coding"; transcript_source "sgd"; transcript_biotype "protein_coding"; protein_id "YDR458C";
IV	sgd	start_codon	1382044	1382046	.	-	0	gene_id "YDR458C"; transcript_id "YDR458C_mRNA"; exon_number "1"; gene_source "sgd"; gene_biotype "protein_coding"; transcript_source "sgd"; transcript_biotype "protein_coding";
IV	sgd	stop_codon	1380055	1380057	.	-	0	gene_id "YDR458C"; transcript_id "YDR458C_mRNA"; exon_number "1"; gene_source "sgd"; gene_biotype "protein_coding"; transcript_source "sgd"; transcript_biotype "protein_coding";
IV	sgd	gene	1382319	1383443	.	-	.	gene_id "YDR459C"; gene_source "sgd"; gene_biotype "protein_coding";
IV	sgd	transcript	1382319	1383443	.	-	.	gene_id "YDR459C"; transcript_id "YDR459C_mRNA"; gene_source "sgd"; gene_biotype "protein_coding"; transcript_source "sgd"; transcript_biotype "protein_coding";
IV	sgd	exon	1382319	1383443	.	-	.	gene_id "YDR459C"; transcript_id "YDR459C_mRNA"; exon_number "1"; gene_source "sgd"; gene_biotype "protein_coding"; transcript_source "sgd"; transcript_biotype "protein_coding"; exon_id "YDR459C_mRNA-E1";
IV	sgd	CDS	1382322	1383443	.	-	0	gene_id "YDR459C"; transcript_id "YDR459C_mRNA"; exon_number "1"; gene_source "sgd"; gene_biotype "protein_coding"; transcript_source "sgd"; transcript_biotype "protein_coding"; protein_id "YDR459C";
IV	sgd	start_codon	1383441	1383443	.	-	0	gene_id "YDR459C"; transcript_id "YDR459C_mRNA"; exon_number "1"; gene_source "sgd"; gene_biotype "protein_coding"; transcript_source "sgd"; transcript_biotype "protein_coding";
IV	sgd	stop_codon	1382319	1382321	.	-	0	gene_id "YDR459C"; transcript_id "YDR459C_mRNA"; exon_number "1"; gene_source "sgd"; gene_biotype "protein_coding"; transcript_source "sgd"; transcript_biotype "protein_coding";
IV	sgd	gene	1383671	1384876	.	+	.	gene_id "YDR460W"; gene_name "TFB3"; gene_source "sgd"; gene_biotype "protein_coding";
IV	sgd	transcript	1383671	1384876	.	+	.	gene_id "YDR460W"; transcript_id "YDR460W_mRNA"; gene_name "TFB3"; gene_source "sgd"; gene_biotype "protein_coding"; transcript_source "sgd"; transcript_biotype "protein_coding";
IV	sgd	exon	1383671	1384876	.	+	.	gene_id "YDR460W"; transcript_id "YDR460W_mRNA"; exon_number "1"; gene_name "TFB3"; gene_source "sgd"; gene_biotype "protein_coding"; transcript_source "sgd"; transcript_biotype "protein_coding"; exon_id "YDR460W_mRNA-E1";
IV	sgd	CDS	1383811	1384773	.	+	0	gene_id "YDR460W"; transcript_id "YDR460W_mRNA"; exon_number "1"; gene_name "TFB3"; gene_source "sgd"; gene_biotype "protein_coding"; transcript_source "sgd"; transcript_biotype "protein_coding"; protein_id "YDR460W";
IV	sgd	start_codon	1383811	1383813	.	+	0	gene_id "YDR460W"; transcript_id "YDR460W_mRNA"; exon_number "1"; gene_name "TFB3"; gene_source "sgd"; gene_biotype "protein_coding"; transcript_source "sgd"; transcript_biotype "protein_coding";
IV	sgd	stop_codon	1384774	1384776	.	+	0	gene_id "YDR460W"; transcript_id "YDR460W_mRNA"; exon_number "1"; gene_name "TFB3"; gene_source "sgd"; gene_biotype "protein_coding"; transcript_source "sgd"; transcript_biotype "protein_coding";
IV	sgd	gene	1385176	1385286	.	+	.	gene_id "YDR461W"; gene_source "sgd"; gene_biotype "protein_coding";
IV	sgd	transcript	1385176	1385286	.	+	.	gene_id "YDR461W"; transcript_id "YDR461W_mRNA"; gene_source "sgd"; gene_biotype "protein_coding"; transcript_source "sgd"; transcript_biotype "protein_coding";
IV	sgd	exon	1385176	1385286	.	+	.	gene_id "YDR461W"; transcript_id "YDR461W_mRNA"; exon_number "1"; gene_source "sgd"; gene_biotype "protein_coding"; transcript_source "sgd"; transcript_biotype "protein_coding"; exon_id "YDR461W_mRNA-E1";
IV	sgd	CDS	1385176	1385283	.	+	0	gene_id "YDR461W"; transcript_id "YDR461W_mRNA"; exon_number "1"; gene_source "sgd"; gene_biotype "protein_coding"; transcript_source "sgd"; transcript_biotype "protein_coding"; protein_id "YDR461W";
IV	sgd	start_codon	1385176	1385178	.	+	0	gene_id "YDR461W"; transcript_id "YDR461W_mRNA"; exon_number "1"; gene_source "sgd"; gene_biotype "protein_coding"; transcript_source "sgd"; transcript_biotype "protein_coding";
IV	sgd	stop_codon	1385284	1385286	.	+	0	gene_id "YDR461W"; transcript_id "YDR461W_mRNA"; exon_number "1"; gene_source "sgd"; gene_biotype "protein_coding"; transcript_source "sgd"; transcript_biotype "protein_coding";
IV	sgd	gene	1385356	1385828	.	-	.	gene_id "YDR461C-A"; gene_source "sgd"; gene_biotype "protein_coding";
IV	sgd	transcript	1385356	1385828	.	-	.	gene_id "YDR461C-A"; transcript_id "YDR461C-A_mRNA"; gene_source "sgd"; gene_biotype "protein_coding"; transcript_source "sgd"; transcript_biotype "protein_coding";
IV	sgd	exon	1385356	1385828	.	-	.	gene_id "YDR461C-A"; transcript_id "YDR461C-A_mRNA"; exon_number "1"; gene_source "sgd"; gene_biotype "protein_coding"; transcript_source "sgd"; transcript_biotype "protein_coding"; exon_id "YDR461C-A_mRNA-E1";
IV	sgd	CDS	1385527	1385766	.	-	0	gene_id "YDR461C-A"; transcript_id "YDR461C-A_mRNA"; exon_number "1"; gene_source "sgd"; gene_biotype "protein_coding"; transcript_source "sgd"; transcript_biotype "protein_coding"; protein_id "YDR461C-A";
IV	sgd	start_codon	1385764	1385766	.	-	0	gene_id "YDR461C-A"; transcript_id "YDR461C-A_mRNA"; exon_number "1"; gene_source "sgd"; gene_biotype "protein_coding"; transcript_source "sgd"; transcript_biotype "protein_coding";
IV	sgd	stop_codon	1385524	1385526	.	-	0	gene_id "YDR461C-A"; transcript_id "YDR461C-A_mRNA"; exon_number "1"; gene_source "sgd"; gene_biotype "protein_coding"; transcript_source "sgd"; transcript_biotype "protein_coding";
IV	sgd	gene	1386011	1386653	.	+	.	gene_id "YDR462W"; gene_name "MRPL28"; gene_source "sgd"; gene_biotype "protein_coding";
IV	sgd	transcript	1386011	1386653	.	+	.	gene_id "YDR462W"; transcript_id "YDR462W_mRNA"; gene_name "MRPL28"; gene_source "sgd"; gene_biotype "protein_coding"; transcript_source "sgd"; transcript_biotype "protein_coding";
IV	sgd	exon	1386011	1386653	.	+	.	gene_id "YDR462W"; transcript_id "YDR462W_mRNA"; exon_number "1"; gene_name "MRPL28"; gene_source "sgd"; gene_biotype "protein_coding"; transcript_source "sgd"; transcript_biotype "protein_coding"; exon_id "YDR462W_mRNA-E1";
IV	sgd	CDS	1386073	1386513	.	+	0	gene_id "YDR462W"; transcript_id "YDR462W_mRNA"; exon_number "1"; gene_name "MRPL28"; gene_source "sgd"; gene_biotype "protein_coding"; transcript_source "sgd"; transcript_biotype "protein_coding"; protein_id "YDR462W";
IV	sgd	start_codon	1386073	1386075	.	+	0	gene_id "YDR462W"; transcript_id "YDR462W_mRNA"; exon_number "1"; gene_name "MRPL28"; gene_source "sgd"; gene_biotype "protein_coding"; transcript_source "sgd"; transcript_biotype "protein_coding";
IV	sgd	stop_codon	1386514	1386516	.	+	0	gene_id "YDR462W"; transcript_id "YDR462W_mRNA"; exon_number "1"; gene_name "MRPL28"; gene_source "sgd"; gene_biotype "protein_coding"; transcript_source "sgd"; transcript_biotype "protein_coding";
IV	sgd	gene	1386761	1388584	.	+	.	gene_id "YDR463W"; gene_name "STP1"; gene_source "sgd"; gene_biotype "protein_coding";
IV	sgd	transcript	1386761	1388584	.	+	.	gene_id "YDR463W"; transcript_id "YDR463W_mRNA"; gene_name "STP1"; gene_source "sgd"; gene_biotype "protein_coding"; transcript_source "sgd"; transcript_biotype "protein_coding";
IV	sgd	exon	1386761	1388584	.	+	.	gene_id "YDR463W"; transcript_id "YDR463W_mRNA"; exon_number "1"; gene_name "STP1"; gene_source "sgd"; gene_biotype "protein_coding"; transcript_source "sgd"; transcript_biotype "protein_coding"; exon_id "YDR463W_mRNA-E1";
IV	sgd	CDS	1386816	1388372	.	+	0	gene_id "YDR463W"; transcript_id "YDR463W_mRNA"; exon_number "1"; gene_name "STP1"; gene_source "sgd"; gene_biotype "protein_coding"; transcript_source "sgd"; transcript_biotype "protein_coding"; protein_id "YDR463W";
IV	sgd	start_codon	1386816	1386818	.	+	0	gene_id "YDR463W"; transcript_id "YDR463W_mRNA"; exon_number "1"; gene_name "STP1"; gene_source "sgd"; gene_biotype "protein_coding"; transcript_source "sgd"; transcript_biotype "protein_coding";
IV	sgd	stop_codon	1388373	1388375	.	+	0	gene_id "YDR463W"; transcript_id "YDR463W_mRNA"; exon_number "1"; gene_name "STP1"; gene_source "sgd"; gene_biotype "protein_coding"; transcript_source "sgd"; transcript_biotype "protein_coding";
IV	sgd	gene	1388872	1393179	.	+	.	gene_id "YDR464W"; gene_source "sgd"; gene_biotype "protein_coding";
IV	sgd	transcript	1388872	1393179	.	+	.	gene_id "YDR464W"; transcript_id "YDR464W_mRNA"; gene_source "sgd"; gene_biotype "protein_coding"; transcript_source "sgd"; transcript_biotype "protein_coding";
IV	sgd	exon	1388872	1393179	.	+	.	gene_id "YDR464W"; transcript_id "YDR464W_mRNA"; exon_number "1"; gene_source "sgd"; gene_biotype "protein_coding"; transcript_source "sgd"; transcript_biotype "protein_coding"; exon_id "YDR464W_mRNA-E1";
IV	sgd	CDS	1388872	1393176	.	+	0	gene_id "YDR464W"; transcript_id "YDR464W_mRNA"; exon_number "1"; gene_source "sgd"; gene_biotype "protein_coding"; transcript_source "sgd"; transcript_biotype "protein_coding"; protein_id "YDR464W";
IV	sgd	start_codon	1388872	1388874	.	+	0	gene_id "YDR464W"; transcript_id "YDR464W_mRNA"; exon_number "1"; gene_source "sgd"; gene_biotype "protein_coding"; transcript_source "sgd"; transcript_biotype "protein_coding";
IV	sgd	stop_codon	1393177	1393179	.	+	0	gene_id "YDR464W"; transcript_id "YDR464W_mRNA"; exon_number "1"; gene_source "sgd"; gene_biotype "protein_coding"; transcript_source "sgd"; transcript_biotype "protein_coding";
IV	sgd	gene	1393152	1394636	.	-	.	gene_id "YDR465C"; gene_source "sgd"; gene_biotype "protein_coding";
IV	sgd	transcript	1393152	1394636	.	-	.	gene_id "YDR465C"; transcript_id "YDR465C_mRNA"; gene_source "sgd"; gene_biotype "protein_coding"; transcript_source "sgd"; transcript_biotype "protein_coding";
IV	sgd	exon	1393152	1394636	.	-	.	gene_id "YDR465C"; transcript_id "YDR465C_mRNA"; exon_number "1"; gene_source "sgd"; gene_biotype "protein_coding"; transcript_source "sgd"; transcript_biotype "protein_coding"; exon_id "YDR465C_mRNA-E1";
IV	sgd	CDS	1393339	1394574	.	-	0	gene_id "YDR465C"; transcript_id "YDR465C_mRNA"; exon_number "1"; gene_source "sgd"; gene_biotype "protein_coding"; transcript_source "sgd"; transcript_biotype "protein_coding"; protein_id "YDR465C";
IV	sgd	start_codon	1394572	1394574	.	-	0	gene_id "YDR465C"; transcript_id "YDR465C_mRNA"; exon_number "1"; gene_source "sgd"; gene_biotype "protein_coding"; transcript_source "sgd"; transcript_biotype "protein_coding";
IV	sgd	stop_codon	1393336	1393338	.	-	0	gene_id "YDR465C"; transcript_id "YDR465C_mRNA"; exon_number "1"; gene_source "sgd"; gene_biotype "protein_coding"; transcript_source "sgd"; transcript_biotype "protein_coding";
IV	sgd	gene	1395026	1397979	.	+	.	gene_id "YDR466W"; gene_source "sgd"; gene_biotype "protein_coding";
IV	sgd	transcript	1395026	1397979	.	+	.	gene_id "YDR466W"; transcript_id "YDR466W_mRNA"; gene_source "sgd"; gene_biotype "protein_coding"; transcript_source "sgd"; transcript_biotype "protein_coding";
IV	sgd	exon	1395026	1397979	.	+	.	gene_id "YDR466W"; transcript_id "YDR466W_mRNA"; exon_number "1"; gene_source "sgd"; gene_biotype "protein_coding"; transcript_source "sgd"; transcript_biotype "protein_coding"; exon_id "YDR466W_mRNA-E1";
IV	sgd	CDS	1395121	1397814	.	+	0	gene_id "YDR466W"; transcript_id "YDR466W_mRNA"; exon_number "1"; gene_source "sgd"; gene_biotype "protein_coding"; transcript_source "sgd"; transcript_biotype "protein_coding"; protein_id "YDR466W";
IV	sgd	start_codon	1395121	1395123	.	+	0	gene_id "YDR466W"; transcript_id "YDR466W_mRNA"; exon_number "1"; gene_source "sgd"; gene_biotype "protein_coding"; transcript_source "sgd"; transcript_biotype "protein_coding";
IV	sgd	stop_codon	1397815	1397817	.	+	0	gene_id "YDR466W"; transcript_id "YDR466W_mRNA"; exon_number "1"; gene_source "sgd"; gene_biotype "protein_coding"; transcript_source "sgd"; transcript_biotype "protein_coding";
IV	sgd	gene	1397922	1398794	.	-	.	gene_id "YDR468C"; gene_source "sgd"; gene_biotype "protein_coding";
IV	sgd	transcript	1397922	1398794	.	-	.	gene_id "YDR468C"; transcript_id "YDR468C_mRNA"; gene_source "sgd"; gene_biotype "protein_coding"; transcript_source "sgd"; transcript_biotype "protein_coding";
IV	sgd	exon	1397922	1398794	.	-	.	gene_id "YDR468C"; transcript_id "YDR468C_mRNA"; exon_number "1"; gene_source "sgd"; gene_biotype "protein_coding"; transcript_source "sgd"; transcript_biotype "protein_coding"; exon_id "YDR468C_mRNA-E1";
IV	sgd	CDS	1398029	1398700	.	-	0	gene_id "YDR468C"; transcript_id "YDR468C_mRNA"; exon_number "1"; gene_source "sgd"; gene_biotype "protein_coding"; transcript_source "sgd"; transcript_biotype "protein_coding"; protein_id "YDR468C";
IV	sgd	start_codon	1398698	1398700	.	-	0	gene_id "YDR468C"; transcript_id "YDR468C_mRNA"; exon_number "1"; gene_source "sgd"; gene_biotype "protein_coding"; transcript_source "sgd"; transcript_biotype "protein_coding";
IV	sgd	stop_codon	1398026	1398028	.	-	0	gene_id "YDR468C"; transcript_id "YDR468C_mRNA"; exon_number "1"; gene_source "sgd"; gene_biotype "protein_coding"; transcript_source "sgd"; transcript_biotype "protein_coding";
IV	sgd	gene	1398975	1399609	.	+	.	gene_id "YDR469W"; gene_name "SDC1"; gene_source "sgd"; gene_biotype "protein_coding";
IV	sgd	transcript	1398975	1399609	.	+	.	gene_id "YDR469W"; transcript_id "YDR469W_mRNA"; gene_name "SDC1"; gene_source "sgd"; gene_biotype "protein_coding"; transcript_source "sgd"; transcript_biotype "protein_coding";
IV	sgd	exon	1398975	1399609	.	+	.	gene_id "YDR469W"; transcript_id "YDR469W_mRNA"; exon_number "1"; gene_name "SDC1"; gene_source "sgd"; gene_biotype "protein_coding"; transcript_source "sgd"; transcript_biotype "protein_coding"; exon_id "YDR469W_mRNA-E1";
IV	sgd	CDS	1399015	1399539	.	+	0	gene_id "YDR469W"; transcript_id "YDR469W_mRNA"; exon_number "1"; gene_name "SDC1"; gene_source "sgd"; gene_biotype "protein_coding"; transcript_source "sgd"; transcript_biotype "protein_coding"; protein_id "YDR469W";
IV	sgd	start_codon	1399015	1399017	.	+	0	gene_id "YDR469W"; transcript_id "YDR469W_mRNA"; exon_number "1"; gene_name "SDC1"; gene_source "sgd"; gene_biotype "protein_coding"; transcript_source "sgd"; transcript_biotype "protein_coding";
IV	sgd	stop_codon	1399540	1399542	.	+	0	gene_id "YDR469W"; transcript_id "YDR469W_mRNA"; exon_number "1"; gene_name "SDC1"; gene_source "sgd"; gene_biotype "protein_coding"; transcript_source "sgd"; transcript_biotype "protein_coding";
IV	sgd	gene	1399706	1401214	.	-	.	gene_id "YDR470C"; gene_source "sgd"; gene_biotype "protein_coding";
IV	sgd	transcript	1399706	1401214	.	-	.	gene_id "YDR470C"; transcript_id "YDR470C_mRNA"; gene_source "sgd"; gene_biotype "protein_coding"; transcript_source "sgd"; transcript_biotype "protein_coding";
IV	sgd	exon	1399706	1401214	.	-	.	gene_id "YDR470C"; transcript_id "YDR470C_mRNA"; exon_number "1"; gene_source "sgd"; gene_biotype "protein_coding"; transcript_source "sgd"; transcript_biotype "protein_coding"; exon_id "YDR470C_mRNA-E1";
IV	sgd	CDS	1399709	1401214	.	-	0	gene_id "YDR470C"; transcript_id "YDR470C_mRNA"; exon_number "1"; gene_source "sgd"; gene_biotype "protein_coding"; transcript_source "sgd"; transcript_biotype "protein_coding"; protein_id "YDR470C";
IV	sgd	start_codon	1401212	1401214	.	-	0	gene_id "YDR470C"; transcript_id "YDR470C_mRNA"; exon_number "1"; gene_source "sgd"; gene_biotype "protein_coding"; transcript_source "sgd"; transcript_biotype "protein_coding";
IV	sgd	stop_codon	1399706	1399708	.	-	0	gene_id "YDR470C"; transcript_id "YDR470C_mRNA"; exon_number "1"; gene_source "sgd"; gene_biotype "protein_coding"; transcript_source "sgd"; transcript_biotype "protein_coding";
IV	sgd	gene	1401675	1402791	.	+	.	gene_id "YDR471W"; gene_name "RPL27B"; gene_source "sgd"; gene_biotype "protein_coding";
IV	sgd	transcript	1401675	1402791	.	+	.	gene_id "YDR471W"; transcript_id "YDR471W_mRNA"; gene_name "RPL27B"; gene_source "sgd"; gene_biotype "protein_coding"; transcript_source "sgd"; transcript_biotype "protein_coding";
IV	sgd	exon	1401675	1401800	.	+	.	gene_id "YDR471W"; transcript_id "YDR471W_mRNA"; exon_number "1"; gene_name "RPL27B"; gene_source "sgd"; gene_biotype "protein_coding"; transcript_source "sgd"; transcript_biotype "protein_coding"; exon_id "YDR471W_mRNA-E1";
IV	sgd	CDS	1401770	1401800	.	+	0	gene_id "YDR471W"; transcript_id "YDR471W_mRNA"; exon_number "1"; gene_name "RPL27B"; gene_source "sgd"; gene_biotype "protein_coding"; transcript_source "sgd"; transcript_biotype "protein_coding"; protein_id "YDR471W";
IV	sgd	start_codon	1401770	1401772	.	+	0	gene_id "YDR471W"; transcript_id "YDR471W_mRNA"; exon_number "1"; gene_name "RPL27B"; gene_source "sgd"; gene_biotype "protein_coding"; transcript_source "sgd"; transcript_biotype "protein_coding";
IV	sgd	exon	1402185	1402791	.	+	.	gene_id "YDR471W"; transcript_id "YDR471W_mRNA"; exon_number "2"; gene_name "RPL27B"; gene_source "sgd"; gene_biotype "protein_coding"; transcript_source "sgd"; transcript_biotype "protein_coding"; exon_id "YDR471W_mRNA-E2";
IV	sgd	CDS	1402185	1402561	.	+	2	gene_id "YDR471W"; transcript_id "YDR471W_mRNA"; exon_number "2"; gene_name "RPL27B"; gene_source "sgd"; gene_biotype "protein_coding"; transcript_source "sgd"; transcript_biotype "protein_coding"; protein_id "YDR471W";
IV	sgd	stop_codon	1402562	1402564	.	+	0	gene_id "YDR471W"; transcript_id "YDR471W_mRNA"; exon_number "2"; gene_name "RPL27B"; gene_source "sgd"; gene_biotype "protein_coding"; transcript_source "sgd"; transcript_biotype "protein_coding";
IV	sgd	gene	1402919	1403042	.	+	.	gene_id "snR13"; gene_source "sgd"; gene_biotype "snoRNA";
IV	sgd	transcript	1402919	1403042	.	+	.	gene_id "snR13"; transcript_id "snR13_snoRNA"; gene_source "sgd"; gene_biotype "snoRNA"; transcript_source "sgd"; transcript_biotype "snoRNA";
IV	sgd	exon	1402919	1403042	.	+	.	gene_id "snR13"; transcript_id "snR13_snoRNA"; exon_number "1"; gene_source "sgd"; gene_biotype "snoRNA"; transcript_source "sgd"; transcript_biotype "snoRNA"; exon_id "snR13_snoRNA-E1";
IV	sgd	gene	1403197	1404297	.	+	.	gene_id "YDR472W"; gene_source "sgd"; gene_biotype "protein_coding";
IV	sgd	transcript	1403197	1404297	.	+	.	gene_id "YDR472W"; transcript_id "YDR472W_mRNA"; gene_source "sgd"; gene_biotype "protein_coding"; transcript_source "sgd"; transcript_biotype "protein_coding";
IV	sgd	exon	1403197	1404297	.	+	.	gene_id "YDR472W"; transcript_id "YDR472W_mRNA"; exon_number "1"; gene_source "sgd"; gene_biotype "protein_coding"; transcript_source "sgd"; transcript_biotype "protein_coding"; exon_id "YDR472W_mRNA-E1";
IV	sgd	CDS	1403322	1404170	.	+	0	gene_id "YDR472W"; transcript_id "YDR472W_mRNA"; exon_number "1"; gene_source "sgd"; gene_biotype "protein_coding"; transcript_source "sgd"; transcript_biotype "protein_coding"; protein_id "YDR472W";
IV	sgd	start_codon	1403322	1403324	.	+	0	gene_id "YDR472W"; transcript_id "YDR472W_mRNA"; exon_number "1"; gene_source "sgd"; gene_biotype "protein_coding"; transcript_source "sgd"; transcript_biotype "protein_coding";
IV	sgd	stop_codon	1404171	1404173	.	+	0	gene_id "YDR472W"; transcript_id "YDR472W_mRNA"; exon_number "1"; gene_source "sgd"; gene_biotype "protein_coding"; transcript_source "sgd"; transcript_biotype "protein_coding";
IV	sgd	gene	1404359	1405908	.	-	.	gene_id "YDR473C"; gene_name "PRP3"; gene_source "sgd"; gene_biotype "protein_coding";
IV	sgd	transcript	1404359	1405908	.	-	.	gene_id "YDR473C"; transcript_id "YDR473C_mRNA"; gene_name "PRP3"; gene_source "sgd"; gene_biotype "protein_coding"; transcript_source "sgd"; transcript_biotype "protein_coding";
IV	sgd	exon	1404359	1405908	.	-	.	gene_id "YDR473C"; transcript_id "YDR473C_mRNA"; exon_number "1"; gene_name "PRP3"; gene_source "sgd"; gene_biotype "protein_coding"; transcript_source "sgd"; transcript_biotype "protein_coding"; exon_id "YDR473C_mRNA-E1";
IV	sgd	CDS	1404448	1405854	.	-	0	gene_id "YDR473C"; transcript_id "YDR473C_mRNA"; exon_number "1"; gene_name "PRP3"; gene_source "sgd"; gene_biotype "protein_coding"; transcript_source "sgd"; transcript_biotype "protein_coding"; protein_id "YDR473C";
IV	sgd	start_codon	1405852	1405854	.	-	0	gene_id "YDR473C"; transcript_id "YDR473C_mRNA"; exon_number "1"; gene_name "PRP3"; gene_source "sgd"; gene_biotype "protein_coding"; transcript_source "sgd"; transcript_biotype "protein_coding";
IV	sgd	stop_codon	1404445	1404447	.	-	0	gene_id "YDR473C"; transcript_id "YDR473C_mRNA"; exon_number "1"; gene_name "PRP3"; gene_source "sgd"; gene_biotype "protein_coding"; transcript_source "sgd"; transcript_biotype "protein_coding";
IV	sgd	gene	1407353	1410192	.	-	.	gene_id "YDR475C"; gene_name "JIP4"; gene_source "sgd"; gene_biotype "protein_coding";
IV	sgd	transcript	1407353	1410192	.	-	.	gene_id "YDR475C"; transcript_id "YDR475C_mRNA"; gene_name "JIP4"; gene_source "sgd"; gene_biotype "protein_coding"; transcript_source "sgd"; transcript_biotype "protein_coding";
IV	sgd	exon	1407353	1410192	.	-	.	gene_id "YDR475C"; transcript_id "YDR475C_mRNA"; exon_number "1"; gene_name "JIP4"; gene_source "sgd"; gene_biotype "protein_coding"; transcript_source "sgd"; transcript_biotype "protein_coding"; exon_id "YDR475C_mRNA-E1";
IV	sgd	CDS	1407467	1410094	.	-	0	gene_id "YDR475C"; transcript_id "YDR475C_mRNA"; exon_number "1"; gene_name "JIP4"; gene_source "sgd"; gene_biotype "protein_coding"; transcript_source "sgd"; transcript_biotype "protein_coding"; protein_id "YDR475C";
IV	sgd	start_codon	1410092	1410094	.	-	0	gene_id "YDR475C"; transcript_id "YDR475C_mRNA"; exon_number "1"; gene_name "JIP4"; gene_source "sgd"; gene_biotype "protein_coding"; transcript_source "sgd"; transcript_biotype "protein_coding";
IV	sgd	stop_codon	1407464	1407466	.	-	0	gene_id "YDR475C"; transcript_id "YDR475C_mRNA"; exon_number "1"; gene_name "JIP4"; gene_source "sgd"; gene_biotype "protein_coding"; transcript_source "sgd"; transcript_biotype "protein_coding";
IV	sgd	gene	1410251	1411191	.	-	.	gene_id "YDR476C"; gene_source "sgd"; gene_biotype "protein_coding";
IV	sgd	transcript	1410251	1411191	.	-	.	gene_id "YDR476C"; transcript_id "YDR476C_mRNA"; gene_source "sgd"; gene_biotype "protein_coding"; transcript_source "sgd"; transcript_biotype "protein_coding";
IV	sgd	exon	1410251	1411191	.	-	.	gene_id "YDR476C"; transcript_id "YDR476C_mRNA"; exon_number "1"; gene_source "sgd"; gene_biotype "protein_coding"; transcript_source "sgd"; transcript_biotype "protein_coding"; exon_id "YDR476C_mRNA-E1";
IV	sgd	CDS	1410456	1411127	.	-	0	gene_id "YDR476C"; transcript_id "YDR476C_mRNA"; exon_number "1"; gene_source "sgd"; gene_biotype "protein_coding"; transcript_source "sgd"; transcript_biotype "protein_coding"; protein_id "YDR476C";
IV	sgd	start_codon	1411125	1411127	.	-	0	gene_id "YDR476C"; transcript_id "YDR476C_mRNA"; exon_number "1"; gene_source "sgd"; gene_biotype "protein_coding"; transcript_source "sgd"; transcript_biotype "protein_coding";
IV	sgd	stop_codon	1410453	1410455	.	-	0	gene_id "YDR476C"; transcript_id "YDR476C_mRNA"; exon_number "1"; gene_source "sgd"; gene_biotype "protein_coding"; transcript_source "sgd"; transcript_biotype "protein_coding";
IV	sgd	gene	1412079	1414418	.	+	.	gene_id "YDR477W"; gene_name "SNF1"; gene_source "sgd"; gene_biotype "protein_coding";
IV	sgd	transcript	1412079	1414418	.	+	.	gene_id "YDR477W"; transcript_id "YDR477W_mRNA"; gene_name "SNF1"; gene_source "sgd"; gene_biotype "protein_coding"; transcript_source "sgd"; transcript_biotype "protein_coding";
IV	sgd	exon	1412079	1414418	.	+	.	gene_id "YDR477W"; transcript_id "YDR477W_mRNA"; exon_number "1"; gene_name "SNF1"; gene_source "sgd"; gene_biotype "protein_coding"; transcript_source "sgd"; transcript_biotype "protein_coding"; exon_id "YDR477W_mRNA-E1";
IV	sgd	CDS	1412373	1414271	.	+	0	gene_id "YDR477W"; transcript_id "YDR477W_mRNA"; exon_number "1"; gene_name "SNF1"; gene_source "sgd"; gene_biotype "protein_coding"; transcript_source "sgd"; transcript_biotype "protein_coding"; protein_id "YDR477W";
IV	sgd	start_codon	1412373	1412375	.	+	0	gene_id "YDR477W"; transcript_id "YDR477W_mRNA"; exon_number "1"; gene_name "SNF1"; gene_source "sgd"; gene_biotype "protein_coding"; transcript_source "sgd"; transcript_biotype "protein_coding";
IV	sgd	stop_codon	1414272	1414274	.	+	0	gene_id "YDR477W"; transcript_id "YDR477W_mRNA"; exon_number "1"; gene_name "SNF1"; gene_source "sgd"; gene_biotype "protein_coding"; transcript_source "sgd"; transcript_biotype "protein_coding";
IV	sgd	gene	1414575	1415171	.	+	.	gene_id "YDR478W"; gene_source "sgd"; gene_biotype "protein_coding";
IV	sgd	transcript	1414575	1415171	.	+	.	gene_id "YDR478W"; transcript_id "YDR478W_mRNA"; gene_source "sgd"; gene_biotype "protein_coding"; transcript_source "sgd"; transcript_biotype "protein_coding";
IV	sgd	exon	1414575	1415171	.	+	.	gene_id "YDR478W"; transcript_id "YDR478W_mRNA"; exon_number "1"; gene_source "sgd"; gene_biotype "protein_coding"; transcript_source "sgd"; transcript_biotype "protein_coding"; exon_id "YDR478W_mRNA-E1";
IV	sgd	CDS	1414575	1415168	.	+	0	gene_id "YDR478W"; transcript_id "YDR478W_mRNA"; exon_number "1"; gene_source "sgd"; gene_biotype "protein_coding"; transcript_source "sgd"; transcript_biotype "protein_coding"; protein_id "YDR478W";
IV	sgd	start_codon	1414575	1414577	.	+	0	gene_id "YDR478W"; transcript_id "YDR478W_mRNA"; exon_number "1"; gene_source "sgd"; gene_biotype "protein_coding"; transcript_source "sgd"; transcript_biotype "protein_coding";
IV	sgd	stop_codon	1415169	1415171	.	+	0	gene_id "YDR478W"; transcript_id "YDR478W_mRNA"; exon_number "1"; gene_source "sgd"; gene_biotype "protein_coding"; transcript_source "sgd"; transcript_biotype "protein_coding";
IV	sgd	gene	1415120	1416922	.	-	.	gene_id "YDR479C"; gene_source "sgd"; gene_biotype "protein_coding";
IV	sgd	transcript	1415120	1416922	.	-	.	gene_id "YDR479C"; transcript_id "YDR479C_mRNA"; gene_source "sgd"; gene_biotype "protein_coding"; transcript_source "sgd"; transcript_biotype "protein_coding";
IV	sgd	exon	1415120	1416922	.	-	.	gene_id "YDR479C"; transcript_id "YDR479C_mRNA"; exon_number "1"; gene_source "sgd"; gene_biotype "protein_coding"; transcript_source "sgd"; transcript_biotype "protein_coding"; exon_id "YDR479C_mRNA-E1";
IV	sgd	CDS	1415213	1416874	.	-	0	gene_id "YDR479C"; transcript_id "YDR479C_mRNA"; exon_number "1"; gene_source "sgd"; gene_biotype "protein_coding"; transcript_source "sgd"; transcript_biotype "protein_coding"; protein_id "YDR479C";
IV	sgd	start_codon	1416872	1416874	.	-	0	gene_id "YDR479C"; transcript_id "YDR479C_mRNA"; exon_number "1"; gene_source "sgd"; gene_biotype "protein_coding"; transcript_source "sgd"; transcript_biotype "protein_coding";
IV	sgd	stop_codon	1415210	1415212	.	-	0	gene_id "YDR479C"; transcript_id "YDR479C_mRNA"; exon_number "1"; gene_source "sgd"; gene_biotype "protein_coding"; transcript_source "sgd"; transcript_biotype "protein_coding";
IV	sgd	gene	1417399	1418370	.	+	.	gene_id "YDR480W"; gene_name "DIG2"; gene_source "sgd"; gene_biotype "protein_coding";
IV	sgd	transcript	1417399	1418370	.	+	.	gene_id "YDR480W"; transcript_id "YDR480W_mRNA"; gene_name "DIG2"; gene_source "sgd"; gene_biotype "protein_coding"; transcript_source "sgd"; transcript_biotype "protein_coding";
IV	sgd	exon	1417399	1418370	.	+	.	gene_id "YDR480W"; transcript_id "YDR480W_mRNA"; exon_number "1"; gene_name "DIG2"; gene_source "sgd"; gene_biotype "protein_coding"; transcript_source "sgd"; transcript_biotype "protein_coding"; exon_id "YDR480W_mRNA-E1";
IV	sgd	CDS	1417399	1418367	.	+	0	gene_id "YDR480W"; transcript_id "YDR480W_mRNA"; exon_number "1"; gene_name "DIG2"; gene_source "sgd"; gene_biotype "protein_coding"; transcript_source "sgd"; transcript_biotype "protein_coding"; protein_id "YDR480W";
IV	sgd	start_codon	1417399	1417401	.	+	0	gene_id "YDR480W"; transcript_id "YDR480W_mRNA"; exon_number "1"; gene_name "DIG2"; gene_source "sgd"; gene_biotype "protein_coding"; transcript_source "sgd"; transcript_biotype "protein_coding";
IV	sgd	stop_codon	1418368	1418370	.	+	0	gene_id "YDR480W"; transcript_id "YDR480W_mRNA"; exon_number "1"; gene_name "DIG2"; gene_source "sgd"; gene_biotype "protein_coding"; transcript_source "sgd"; transcript_biotype "protein_coding";
IV	sgd	gene	1418550	1420250	.	-	.	gene_id "YDR481C"; gene_name "PHO8"; gene_source "sgd"; gene_biotype "protein_coding";
IV	sgd	transcript	1418550	1420250	.	-	.	gene_id "YDR481C"; transcript_id "YDR481C_mRNA"; gene_name "PHO8"; gene_source "sgd"; gene_biotype "protein_coding"; transcript_source "sgd"; transcript_biotype "protein_coding";
IV	sgd	exon	1418550	1420250	.	-	.	gene_id "YDR481C"; transcript_id "YDR481C_mRNA"; exon_number "1"; gene_name "PHO8"; gene_source "sgd"; gene_biotype "protein_coding"; transcript_source "sgd"; transcript_biotype "protein_coding"; exon_id "YDR481C_mRNA-E1";
IV	sgd	CDS	1418553	1420250	.	-	0	gene_id "YDR481C"; transcript_id "YDR481C_mRNA"; exon_number "1"; gene_name "PHO8"; gene_source "sgd"; gene_biotype "protein_coding"; transcript_source "sgd"; transcript_biotype "protein_coding"; protein_id "YDR481C";
IV	sgd	start_codon	1420248	1420250	.	-	0	gene_id "YDR481C"; transcript_id "YDR481C_mRNA"; exon_number "1"; gene_name "PHO8"; gene_source "sgd"; gene_biotype "protein_coding"; transcript_source "sgd"; transcript_biotype "protein_coding";
IV	sgd	stop_codon	1418550	1418552	.	-	0	gene_id "YDR481C"; transcript_id "YDR481C_mRNA"; exon_number "1"; gene_name "PHO8"; gene_source "sgd"; gene_biotype "protein_coding"; transcript_source "sgd"; transcript_biotype "protein_coding";
IV	sgd	gene	1420260	1420948	.	-	.	gene_id "YDR482C"; gene_source "sgd"; gene_biotype "protein_coding";
IV	sgd	transcript	1420260	1420948	.	-	.	gene_id "YDR482C"; transcript_id "YDR482C_mRNA"; gene_source "sgd"; gene_biotype "protein_coding"; transcript_source "sgd"; transcript_biotype "protein_coding";
IV	sgd	exon	1420260	1420948	.	-	.	gene_id "YDR482C"; transcript_id "YDR482C_mRNA"; exon_number "1"; gene_source "sgd"; gene_biotype "protein_coding"; transcript_source "sgd"; transcript_biotype "protein_coding"; exon_id "YDR482C_mRNA-E1";
IV	sgd	CDS	1420434	1420838	.	-	0	gene_id "YDR482C"; transcript_id "YDR482C_mRNA"; exon_number "1"; gene_source "sgd"; gene_biotype "protein_coding"; transcript_source "sgd"; transcript_biotype "protein_coding"; protein_id "YDR482C";
IV	sgd	start_codon	1420836	1420838	.	-	0	gene_id "YDR482C"; transcript_id "YDR482C_mRNA"; exon_number "1"; gene_source "sgd"; gene_biotype "protein_coding"; transcript_source "sgd"; transcript_biotype "protein_coding";
IV	sgd	stop_codon	1420431	1420433	.	-	0	gene_id "YDR482C"; transcript_id "YDR482C_mRNA"; exon_number "1"; gene_source "sgd"; gene_biotype "protein_coding"; transcript_source "sgd"; transcript_biotype "protein_coding";
IV	sgd	gene	1420935	1422637	.	+	.	gene_id "YDR483W"; gene_name "KRE2"; gene_source "sgd"; gene_biotype "protein_coding";
IV	sgd	transcript	1420935	1422637	.	+	.	gene_id "YDR483W"; transcript_id "YDR483W_mRNA"; gene_name "KRE2"; gene_source "sgd"; gene_biotype "protein_coding"; transcript_source "sgd"; transcript_biotype "protein_coding";
IV	sgd	exon	1420935	1422637	.	+	.	gene_id "YDR483W"; transcript_id "YDR483W_mRNA"; exon_number "1"; gene_name "KRE2"; gene_source "sgd"; gene_biotype "protein_coding"; transcript_source "sgd"; transcript_biotype "protein_coding"; exon_id "YDR483W_mRNA-E1";
IV	sgd	CDS	1421157	1422482	.	+	0	gene_id "YDR483W"; transcript_id "YDR483W_mRNA"; exon_number "1"; gene_name "KRE2"; gene_source "sgd"; gene_biotype "protein_coding"; transcript_source "sgd"; transcript_biotype "protein_coding"; protein_id "YDR483W";
IV	sgd	start_codon	1421157	1421159	.	+	0	gene_id "YDR483W"; transcript_id "YDR483W_mRNA"; exon_number "1"; gene_name "KRE2"; gene_source "sgd"; gene_biotype "protein_coding"; transcript_source "sgd"; transcript_biotype "protein_coding";
IV	sgd	stop_codon	1422483	1422485	.	+	0	gene_id "YDR483W"; transcript_id "YDR483W_mRNA"; exon_number "1"; gene_name "KRE2"; gene_source "sgd"; gene_biotype "protein_coding"; transcript_source "sgd"; transcript_biotype "protein_coding";
IV	sgd	gene	1422763	1424688	.	+	.	gene_id "YDR484W"; gene_name "VPS52"; gene_source "sgd"; gene_biotype "protein_coding";
IV	sgd	transcript	1422763	1424688	.	+	.	gene_id "YDR484W"; transcript_id "YDR484W_mRNA"; gene_name "VPS52"; gene_source "sgd"; gene_biotype "protein_coding"; transcript_source "sgd"; transcript_biotype "protein_coding";
IV	sgd	exon	1422763	1424688	.	+	.	gene_id "YDR484W"; transcript_id "YDR484W_mRNA"; exon_number "1"; gene_name "VPS52"; gene_source "sgd"; gene_biotype "protein_coding"; transcript_source "sgd"; transcript_biotype "protein_coding"; exon_id "YDR484W_mRNA-E1";
IV	sgd	CDS	1422763	1424685	.	+	0	gene_id "YDR484W"; transcript_id "YDR484W_mRNA"; exon_number "1"; gene_name "VPS52"; gene_source "sgd"; gene_biotype "protein_coding"; transcript_source "sgd"; transcript_biotype "protein_coding"; protein_id "YDR484W";
IV	sgd	start_codon	1422763	1422765	.	+	0	gene_id "YDR484W"; transcript_id "YDR484W_mRNA"; exon_number "1"; gene_name "VPS52"; gene_source "sgd"; gene_biotype "protein_coding"; transcript_source "sgd"; transcript_biotype "protein_coding";
IV	sgd	stop_codon	1424686	1424688	.	+	0	gene_id "YDR484W"; transcript_id "YDR484W_mRNA"; exon_number "1"; gene_name "VPS52"; gene_source "sgd"; gene_biotype "protein_coding"; transcript_source "sgd"; transcript_biotype "protein_coding";
IV	sgd	gene	1424820	1427207	.	-	.	gene_id "YDR485C"; gene_name "VPS72"; gene_source "sgd"; gene_biotype "protein_coding";
IV	sgd	transcript	1424820	1427207	.	-	.	gene_id "YDR485C"; transcript_id "YDR485C_mRNA"; gene_name "VPS72"; gene_source "sgd"; gene_biotype "protein_coding"; transcript_source "sgd"; transcript_biotype "protein_coding";
IV	sgd	exon	1424820	1427207	.	-	.	gene_id "YDR485C"; transcript_id "YDR485C_mRNA"; exon_number "1"; gene_name "VPS72"; gene_source "sgd"; gene_biotype "protein_coding"; transcript_source "sgd"; transcript_biotype "protein_coding"; exon_id "YDR485C_mRNA-E1";
IV	sgd	CDS	1424823	1427207	.	-	0	gene_id "YDR485C"; transcript_id "YDR485C_mRNA"; exon_number "1"; gene_name "VPS72"; gene_source "sgd"; gene_biotype "protein_coding"; transcript_source "sgd"; transcript_biotype "protein_coding"; protein_id "YDR485C";
IV	sgd	start_codon	1427205	1427207	.	-	0	gene_id "YDR485C"; transcript_id "YDR485C_mRNA"; exon_number "1"; gene_name "VPS72"; gene_source "sgd"; gene_biotype "protein_coding"; transcript_source "sgd"; transcript_biotype "protein_coding";
IV	sgd	stop_codon	1424820	1424822	.	-	0	gene_id "YDR485C"; transcript_id "YDR485C_mRNA"; exon_number "1"; gene_name "VPS72"; gene_source "sgd"; gene_biotype "protein_coding"; transcript_source "sgd"; transcript_biotype "protein_coding";
IV	sgd	gene	1427287	1428161	.	-	.	gene_id "YDR486C"; gene_name "VPS60"; gene_source "sgd"; gene_biotype "protein_coding";
IV	sgd	transcript	1427287	1428161	.	-	.	gene_id "YDR486C"; transcript_id "YDR486C_mRNA"; gene_name "VPS60"; gene_source "sgd"; gene_biotype "protein_coding"; transcript_source "sgd"; transcript_biotype "protein_coding";
IV	sgd	exon	1427287	1428161	.	-	.	gene_id "YDR486C"; transcript_id "YDR486C_mRNA"; exon_number "1"; gene_name "VPS60"; gene_source "sgd"; gene_biotype "protein_coding"; transcript_source "sgd"; transcript_biotype "protein_coding"; exon_id "YDR486C_mRNA-E1";
IV	sgd	CDS	1427434	1428120	.	-	0	gene_id "YDR486C"; transcript_id "YDR486C_mRNA"; exon_number "1"; gene_name "VPS60"; gene_source "sgd"; gene_biotype "protein_coding"; transcript_source "sgd"; transcript_biotype "protein_coding"; protein_id "YDR486C";
IV	sgd	start_codon	1428118	1428120	.	-	0	gene_id "YDR486C"; transcript_id "YDR486C_mRNA"; exon_number "1"; gene_name "VPS60"; gene_source "sgd"; gene_biotype "protein_coding"; transcript_source "sgd"; transcript_biotype "protein_coding";
IV	sgd	stop_codon	1427431	1427433	.	-	0	gene_id "YDR486C"; transcript_id "YDR486C_mRNA"; exon_number "1"; gene_name "VPS60"; gene_source "sgd"; gene_biotype "protein_coding"; transcript_source "sgd"; transcript_biotype "protein_coding";
IV	sgd	gene	1428243	1429054	.	-	.	gene_id "YDR487C"; gene_source "sgd"; gene_biotype "protein_coding";
IV	sgd	transcript	1428243	1429054	.	-	.	gene_id "YDR487C"; transcript_id "YDR487C_mRNA"; gene_source "sgd"; gene_biotype "protein_coding"; transcript_source "sgd"; transcript_biotype "protein_coding";
IV	sgd	exon	1428243	1429054	.	-	.	gene_id "YDR487C"; transcript_id "YDR487C_mRNA"; exon_number "1"; gene_source "sgd"; gene_biotype "protein_coding"; transcript_source "sgd"; transcript_biotype "protein_coding"; exon_id "YDR487C_mRNA-E1";
IV	sgd	CDS	1428357	1428980	.	-	0	gene_id "YDR487C"; transcript_id "YDR487C_mRNA"; exon_number "1"; gene_source "sgd"; gene_biotype "protein_coding"; transcript_source "sgd"; transcript_biotype "protein_coding"; protein_id "YDR487C";
IV	sgd	start_codon	1428978	1428980	.	-	0	gene_id "YDR487C"; transcript_id "YDR487C_mRNA"; exon_number "1"; gene_source "sgd"; gene_biotype "protein_coding"; transcript_source "sgd"; transcript_biotype "protein_coding";
IV	sgd	stop_codon	1428354	1428356	.	-	0	gene_id "YDR487C"; transcript_id "YDR487C_mRNA"; exon_number "1"; gene_source "sgd"; gene_biotype "protein_coding"; transcript_source "sgd"; transcript_biotype "protein_coding";
IV	sgd	gene	1429188	1430789	.	-	.	gene_id "YDR488C"; gene_source "sgd"; gene_biotype "protein_coding";
IV	sgd	transcript	1429188	1430789	.	-	.	gene_id "YDR488C"; transcript_id "YDR488C_mRNA"; gene_source "sgd"; gene_biotype "protein_coding"; transcript_source "sgd"; transcript_biotype "protein_coding";
IV	sgd	exon	1429188	1430789	.	-	.	gene_id "YDR488C"; transcript_id "YDR488C_mRNA"; exon_number "1"; gene_source "sgd"; gene_biotype "protein_coding"; transcript_source "sgd"; transcript_biotype "protein_coding"; exon_id "YDR488C_mRNA-E1";
IV	sgd	CDS	1429191	1430789	.	-	0	gene_id "YDR488C"; transcript_id "YDR488C_mRNA"; exon_number "1"; gene_source "sgd"; gene_biotype "protein_coding"; transcript_source "sgd"; transcript_biotype "protein_coding"; protein_id "YDR488C";
IV	sgd	start_codon	1430787	1430789	.	-	0	gene_id "YDR488C"; transcript_id "YDR488C_mRNA"; exon_number "1"; gene_source "sgd"; gene_biotype "protein_coding"; transcript_source "sgd"; transcript_biotype "protein_coding";
IV	sgd	stop_codon	1429188	1429190	.	-	0	gene_id "YDR488C"; transcript_id "YDR488C_mRNA"; exon_number "1"; gene_source "sgd"; gene_biotype "protein_coding"; transcript_source "sgd"; transcript_biotype "protein_coding";
IV	sgd	gene	1430994	1432311	.	+	.	gene_id "YDR489W"; gene_name "SLD5"; gene_source "sgd"; gene_biotype "protein_coding";
IV	sgd	transcript	1430994	1432311	.	+	.	gene_id "YDR489W"; transcript_id "YDR489W_mRNA"; gene_name "SLD5"; gene_source "sgd"; gene_biotype "protein_coding"; transcript_source "sgd"; transcript_biotype "protein_coding";
IV	sgd	exon	1430994	1432311	.	+	.	gene_id "YDR489W"; transcript_id "YDR489W_mRNA"; exon_number "1"; gene_name "SLD5"; gene_source "sgd"; gene_biotype "protein_coding"; transcript_source "sgd"; transcript_biotype "protein_coding"; exon_id "YDR489W_mRNA-E1";
IV	sgd	CDS	1431012	1431893	.	+	0	gene_id "YDR489W"; transcript_id "YDR489W_mRNA"; exon_number "1"; gene_name "SLD5"; gene_source "sgd"; gene_biotype "protein_coding"; transcript_source "sgd"; transcript_biotype "protein_coding"; protein_id "YDR489W";
IV	sgd	start_codon	1431012	1431014	.	+	0	gene_id "YDR489W"; transcript_id "YDR489W_mRNA"; exon_number "1"; gene_name "SLD5"; gene_source "sgd"; gene_biotype "protein_coding"; transcript_source "sgd"; transcript_biotype "protein_coding";
IV	sgd	stop_codon	1431894	1431896	.	+	0	gene_id "YDR489W"; transcript_id "YDR489W_mRNA"; exon_number "1"; gene_name "SLD5"; gene_source "sgd"; gene_biotype "protein_coding"; transcript_source "sgd"; transcript_biotype "protein_coding";
IV	sgd	gene	1431885	1434369	.	-	.	gene_id "YDR490C"; gene_source "sgd"; gene_biotype "protein_coding";
IV	sgd	transcript	1431885	1434369	.	-	.	gene_id "YDR490C"; transcript_id "YDR490C_mRNA"; gene_source "sgd"; gene_biotype "protein_coding"; transcript_source "sgd"; transcript_biotype "protein_coding";
IV	sgd	exon	1431885	1434369	.	-	.	gene_id "YDR490C"; transcript_id "YDR490C_mRNA"; exon_number "1"; gene_source "sgd"; gene_biotype "protein_coding"; transcript_source "sgd"; transcript_biotype "protein_coding"; exon_id "YDR490C_mRNA-E1";
IV	sgd	CDS	1431971	1434268	.	-	0	gene_id "YDR490C"; transcript_id "YDR490C_mRNA"; exon_number "1"; gene_source "sgd"; gene_biotype "protein_coding"; transcript_source "sgd"; transcript_biotype "protein_coding"; protein_id "YDR490C";
IV	sgd	start_codon	1434266	1434268	.	-	0	gene_id "YDR490C"; transcript_id "YDR490C_mRNA"; exon_number "1"; gene_source "sgd"; gene_biotype "protein_coding"; transcript_source "sgd"; transcript_biotype "protein_coding";
IV	sgd	stop_codon	1431968	1431970	.	-	0	gene_id "YDR490C"; transcript_id "YDR490C_mRNA"; exon_number "1"; gene_source "sgd"; gene_biotype "protein_coding"; transcript_source "sgd"; transcript_biotype "protein_coding";
IV	sgd	gene	1434699	1435966	.	+	.	gene_id "YDR492W"; gene_source "sgd"; gene_biotype "protein_coding";
IV	sgd	transcript	1434699	1435966	.	+	.	gene_id "YDR492W"; transcript_id "YDR492W_mRNA"; gene_source "sgd"; gene_biotype "protein_coding"; transcript_source "sgd"; transcript_biotype "protein_coding";
IV	sgd	exon	1434699	1435966	.	+	.	gene_id "YDR492W"; transcript_id "YDR492W_mRNA"; exon_number "1"; gene_source "sgd"; gene_biotype "protein_coding"; transcript_source "sgd"; transcript_biotype "protein_coding"; exon_id "YDR492W_mRNA-E1";
IV	sgd	CDS	1434924	1435871	.	+	0	gene_id "YDR492W"; transcript_id "YDR492W_mRNA"; exon_number "1"; gene_source "sgd"; gene_biotype "protein_coding"; transcript_source "sgd"; transcript_biotype "protein_coding"; protein_id "YDR492W";
IV	sgd	start_codon	1434924	1434926	.	+	0	gene_id "YDR492W"; transcript_id "YDR492W_mRNA"; exon_number "1"; gene_source "sgd"; gene_biotype "protein_coding"; transcript_source "sgd"; transcript_biotype "protein_coding";
IV	sgd	stop_codon	1435872	1435874	.	+	0	gene_id "YDR492W"; transcript_id "YDR492W_mRNA"; exon_number "1"; gene_source "sgd"; gene_biotype "protein_coding"; transcript_source "sgd"; transcript_biotype "protein_coding";
IV	sgd	gene	1436102	1436708	.	+	.	gene_id "YDR493W"; gene_name "MZM1"; gene_source "sgd"; gene_biotype "protein_coding";
IV	sgd	transcript	1436102	1436708	.	+	.	gene_id "YDR493W"; transcript_id "YDR493W_mRNA"; gene_name "MZM1"; gene_source "sgd"; gene_biotype "protein_coding"; transcript_source "sgd"; transcript_biotype "protein_coding";
IV	sgd	exon	1436102	1436708	.	+	.	gene_id "YDR493W"; transcript_id "YDR493W_mRNA"; exon_number "1"; gene_name "MZM1"; gene_source "sgd"; gene_biotype "protein_coding"; transcript_source "sgd"; transcript_biotype "protein_coding"; exon_id "YDR493W_mRNA-E1";
IV	sgd	CDS	1436217	1436585	.	+	0	gene_id "YDR493W"; transcript_id "YDR493W_mRNA"; exon_number "1"; gene_name "MZM1"; gene_source "sgd"; gene_biotype "protein_coding"; transcript_source "sgd"; transcript_biotype "protein_coding"; protein_id "YDR493W";
IV	sgd	start_codon	1436217	1436219	.	+	0	gene_id "YDR493W"; transcript_id "YDR493W_mRNA"; exon_number "1"; gene_name "MZM1"; gene_source "sgd"; gene_biotype "protein_coding"; transcript_source "sgd"; transcript_biotype "protein_coding";
IV	sgd	stop_codon	1436586	1436588	.	+	0	gene_id "YDR493W"; transcript_id "YDR493W_mRNA"; exon_number "1"; gene_name "MZM1"; gene_source "sgd"; gene_biotype "protein_coding"; transcript_source "sgd"; transcript_biotype "protein_coding";
IV	sgd	gene	1436897	1438092	.	+	.	gene_id "YDR494W"; gene_source "sgd"; gene_biotype "protein_coding";
IV	sgd	transcript	1436897	1438092	.	+	.	gene_id "YDR494W"; transcript_id "YDR494W_mRNA"; gene_source "sgd"; gene_biotype "protein_coding"; transcript_source "sgd"; transcript_biotype "protein_coding";
IV	sgd	exon	1436897	1438092	.	+	.	gene_id "YDR494W"; transcript_id "YDR494W_mRNA"; exon_number "1"; gene_source "sgd"; gene_biotype "protein_coding"; transcript_source "sgd"; transcript_biotype "protein_coding"; exon_id "YDR494W_mRNA-E1";
IV	sgd	CDS	1436930	1438012	.	+	0	gene_id "YDR494W"; transcript_id "YDR494W_mRNA"; exon_number "1"; gene_source "sgd"; gene_biotype "protein_coding"; transcript_source "sgd"; transcript_biotype "protein_coding"; protein_id "YDR494W";
IV	sgd	start_codon	1436930	1436932	.	+	0	gene_id "YDR494W"; transcript_id "YDR494W_mRNA"; exon_number "1"; gene_source "sgd"; gene_biotype "protein_coding"; transcript_source "sgd"; transcript_biotype "protein_coding";
IV	sgd	stop_codon	1438013	1438015	.	+	0	gene_id "YDR494W"; transcript_id "YDR494W_mRNA"; exon_number "1"; gene_source "sgd"; gene_biotype "protein_coding"; transcript_source "sgd"; transcript_biotype "protein_coding";
IV	sgd	gene	1438115	1441150	.	-	.	gene_id "YDR495C"; gene_name "VPS3"; gene_source "sgd"; gene_biotype "protein_coding";
IV	sgd	transcript	1438115	1441150	.	-	.	gene_id "YDR495C"; transcript_id "YDR495C_mRNA"; gene_name "VPS3"; gene_source "sgd"; gene_biotype "protein_coding"; transcript_source "sgd"; transcript_biotype "protein_coding";
IV	sgd	exon	1438115	1441150	.	-	.	gene_id "YDR495C"; transcript_id "YDR495C_mRNA"; exon_number "1"; gene_name "VPS3"; gene_source "sgd"; gene_biotype "protein_coding"; transcript_source "sgd"; transcript_biotype "protein_coding"; exon_id "YDR495C_mRNA-E1";
IV	sgd	CDS	1438118	1441150	.	-	0	gene_id "YDR495C"; transcript_id "YDR495C_mRNA"; exon_number "1"; gene_name "VPS3"; gene_source "sgd"; gene_biotype "protein_coding"; transcript_source "sgd"; transcript_biotype "protein_coding"; protein_id "YDR495C";
IV	sgd	start_codon	1441148	1441150	.	-	0	gene_id "YDR495C"; transcript_id "YDR495C_mRNA"; exon_number "1"; gene_name "VPS3"; gene_source "sgd"; gene_biotype "protein_coding"; transcript_source "sgd"; transcript_biotype "protein_coding";
IV	sgd	stop_codon	1438115	1438117	.	-	0	gene_id "YDR495C"; transcript_id "YDR495C_mRNA"; exon_number "1"; gene_name "VPS3"; gene_source "sgd"; gene_biotype "protein_coding"; transcript_source "sgd"; transcript_biotype "protein_coding";
IV	sgd	gene	1441196	1443441	.	-	.	gene_id "YDR496C"; gene_source "sgd"; gene_biotype "protein_coding";
IV	sgd	transcript	1441196	1443441	.	-	.	gene_id "YDR496C"; transcript_id "YDR496C_mRNA"; gene_source "sgd"; gene_biotype "protein_coding"; transcript_source "sgd"; transcript_biotype "protein_coding";
IV	sgd	exon	1441196	1443441	.	-	.	gene_id "YDR496C"; transcript_id "YDR496C_mRNA"; exon_number "1"; gene_source "sgd"; gene_biotype "protein_coding"; transcript_source "sgd"; transcript_biotype "protein_coding"; exon_id "YDR496C_mRNA-E1";
IV	sgd	CDS	1441436	1443403	.	-	0	gene_id "YDR496C"; transcript_id "YDR496C_mRNA"; exon_number "1"; gene_source "sgd"; gene_biotype "protein_coding"; transcript_source "sgd"; transcript_biotype "protein_coding"; protein_id "YDR496C";
IV	sgd	start_codon	1443401	1443403	.	-	0	gene_id "YDR496C"; transcript_id "YDR496C_mRNA"; exon_number "1"; gene_source "sgd"; gene_biotype "protein_coding"; transcript_source "sgd"; transcript_biotype "protein_coding";
IV	sgd	stop_codon	1441433	1441435	.	-	0	gene_id "YDR496C"; transcript_id "YDR496C_mRNA"; exon_number "1"; gene_source "sgd"; gene_biotype "protein_coding"; transcript_source "sgd"; transcript_biotype "protein_coding";
IV	sgd	gene	1443557	1445623	.	-	.	gene_id "YDR497C"; gene_source "sgd"; gene_biotype "protein_coding";
IV	sgd	transcript	1443557	1445623	.	-	.	gene_id "YDR497C"; transcript_id "YDR497C_mRNA"; gene_source "sgd"; gene_biotype "protein_coding"; transcript_source "sgd"; transcript_biotype "protein_coding";
IV	sgd	exon	1443557	1445623	.	-	.	gene_id "YDR497C"; transcript_id "YDR497C_mRNA"; exon_number "1"; gene_source "sgd"; gene_biotype "protein_coding"; transcript_source "sgd"; transcript_biotype "protein_coding"; exon_id "YDR497C_mRNA-E1";
IV	sgd	CDS	1443716	1445467	.	-	0	gene_id "YDR497C"; transcript_id "YDR497C_mRNA"; exon_number "1"; gene_source "sgd"; gene_biotype "protein_coding"; transcript_source "sgd"; transcript_biotype "protein_coding"; protein_id "YDR497C";
IV	sgd	start_codon	1445465	1445467	.	-	0	gene_id "YDR497C"; transcript_id "YDR497C_mRNA"; exon_number "1"; gene_source "sgd"; gene_biotype "protein_coding"; transcript_source "sgd"; transcript_biotype "protein_coding";
IV	sgd	stop_codon	1443713	1443715	.	-	0	gene_id "YDR497C"; transcript_id "YDR497C_mRNA"; exon_number "1"; gene_source "sgd"; gene_biotype "protein_coding"; transcript_source "sgd"; transcript_biotype "protein_coding";
IV	sgd	gene	1445767	1447029	.	-	.	gene_id "YDR498C"; gene_source "sgd"; gene_biotype "protein_coding";
IV	sgd	transcript	1445767	1447029	.	-	.	gene_id "YDR498C"; transcript_id "YDR498C_mRNA"; gene_source "sgd"; gene_biotype "protein_coding"; transcript_source "sgd"; transcript_biotype "protein_coding";
IV	sgd	exon	1445767	1447029	.	-	.	gene_id "YDR498C"; transcript_id "YDR498C_mRNA"; exon_number "1"; gene_source "sgd"; gene_biotype "protein_coding"; transcript_source "sgd"; transcript_biotype "protein_coding"; exon_id "YDR498C_mRNA-E1";
IV	sgd	CDS	1445846	1446994	.	-	0	gene_id "YDR498C"; transcript_id "YDR498C_mRNA"; exon_number "1"; gene_source "sgd"; gene_biotype "protein_coding"; transcript_source "sgd"; transcript_biotype "protein_coding"; protein_id "YDR498C";
IV	sgd	start_codon	1446992	1446994	.	-	0	gene_id "YDR498C"; transcript_id "YDR498C_mRNA"; exon_number "1"; gene_source "sgd"; gene_biotype "protein_coding"; transcript_source "sgd"; transcript_biotype "protein_coding";
IV	sgd	stop_codon	1445843	1445845	.	-	0	gene_id "YDR498C"; transcript_id "YDR498C_mRNA"; exon_number "1"; gene_source "sgd"; gene_biotype "protein_coding"; transcript_source "sgd"; transcript_biotype "protein_coding";
IV	sgd	gene	1447830	1450073	.	+	.	gene_id "YDR499W"; gene_name "LCD1"; gene_source "sgd"; gene_biotype "protein_coding";
IV	sgd	transcript	1447830	1450073	.	+	.	gene_id "YDR499W"; transcript_id "YDR499W_mRNA"; gene_name "LCD1"; gene_source "sgd"; gene_biotype "protein_coding"; transcript_source "sgd"; transcript_biotype "protein_coding";
IV	sgd	exon	1447830	1450073	.	+	.	gene_id "YDR499W"; transcript_id "YDR499W_mRNA"; exon_number "1"; gene_name "LCD1"; gene_source "sgd"; gene_biotype "protein_coding"; transcript_source "sgd"; transcript_biotype "protein_coding"; exon_id "YDR499W_mRNA-E1";
IV	sgd	CDS	1447830	1450070	.	+	0	gene_id "YDR499W"; transcript_id "YDR499W_mRNA"; exon_number "1"; gene_name "LCD1"; gene_source "sgd"; gene_biotype "protein_coding"; transcript_source "sgd"; transcript_biotype "protein_coding"; protein_id "YDR499W";
IV	sgd	start_codon	1447830	1447832	.	+	0	gene_id "YDR499W"; transcript_id "YDR499W_mRNA"; exon_number "1"; gene_name "LCD1"; gene_source "sgd"; gene_biotype "protein_coding"; transcript_source "sgd"; transcript_biotype "protein_coding";
IV	sgd	stop_codon	1450071	1450073	.	+	0	gene_id "YDR499W"; transcript_id "YDR499W_mRNA"; exon_number "1"; gene_name "LCD1"; gene_source "sgd"; gene_biotype "protein_coding"; transcript_source "sgd"; transcript_biotype "protein_coding";
IV	sgd	gene	1450083	1450881	.	-	.	gene_id "YDR500C"; gene_name "RPL37B"; gene_source "sgd"; gene_biotype "protein_coding";
IV	sgd	transcript	1450083	1450881	.	-	.	gene_id "YDR500C"; transcript_id "YDR500C_mRNA"; gene_name "RPL37B"; gene_source "sgd"; gene_biotype "protein_coding"; transcript_source "sgd"; transcript_biotype "protein_coding";
IV	sgd	exon	1450847	1450881	.	-	.	gene_id "YDR500C"; transcript_id "YDR500C_mRNA"; exon_number "1"; gene_name "RPL37B"; gene_source "sgd"; gene_biotype "protein_coding"; transcript_source "sgd"; transcript_biotype "protein_coding"; exon_id "YDR500C_mRNA-E1";
IV	sgd	CDS	1450847	1450853	.	-	0	gene_id "YDR500C"; transcript_id "YDR500C_mRNA"; exon_number "1"; gene_name "RPL37B"; gene_source "sgd"; gene_biotype "protein_coding"; transcript_source "sgd"; transcript_biotype "protein_coding"; protein_id "YDR500C";
IV	sgd	start_codon	1450851	1450853	.	-	0	gene_id "YDR500C"; transcript_id "YDR500C_mRNA"; exon_number "1"; gene_name "RPL37B"; gene_source "sgd"; gene_biotype "protein_coding"; transcript_source "sgd"; transcript_biotype "protein_coding";
IV	sgd	exon	1450083	1450457	.	-	.	gene_id "YDR500C"; transcript_id "YDR500C_mRNA"; exon_number "2"; gene_name "RPL37B"; gene_source "sgd"; gene_biotype "protein_coding"; transcript_source "sgd"; transcript_biotype "protein_coding"; exon_id "YDR500C_mRNA-E2";
IV	sgd	CDS	1450201	1450457	.	-	2	gene_id "YDR500C"; transcript_id "YDR500C_mRNA"; exon_number "2"; gene_name "RPL37B"; gene_source "sgd"; gene_biotype "protein_coding"; transcript_source "sgd"; transcript_biotype "protein_coding"; protein_id "YDR500C";
IV	sgd	stop_codon	1450198	1450200	.	-	0	gene_id "YDR500C"; transcript_id "YDR500C_mRNA"; exon_number "2"; gene_name "RPL37B"; gene_source "sgd"; gene_biotype "protein_coding"; transcript_source "sgd"; transcript_biotype "protein_coding";
IV	sgd	gene	1451353	1452918	.	+	.	gene_id "YDR501W"; gene_source "sgd"; gene_biotype "protein_coding";
IV	sgd	transcript	1451353	1452918	.	+	.	gene_id "YDR501W"; transcript_id "YDR501W_mRNA"; gene_source "sgd"; gene_biotype "protein_coding"; transcript_source "sgd"; transcript_biotype "protein_coding";
IV	sgd	exon	1451353	1452918	.	+	.	gene_id "YDR501W"; transcript_id "YDR501W_mRNA"; exon_number "1"; gene_source "sgd"; gene_biotype "protein_coding"; transcript_source "sgd"; transcript_biotype "protein_coding"; exon_id "YDR501W_mRNA-E1";
IV	sgd	CDS	1451353	1452915	.	+	0	gene_id "YDR501W"; transcript_id "YDR501W_mRNA"; exon_number "1"; gene_source "sgd"; gene_biotype "protein_coding"; transcript_source "sgd"; transcript_biotype "protein_coding"; protein_id "YDR501W";
IV	sgd	start_codon	1451353	1451355	.	+	0	gene_id "YDR501W"; transcript_id "YDR501W_mRNA"; exon_number "1"; gene_source "sgd"; gene_biotype "protein_coding"; transcript_source "sgd"; transcript_biotype "protein_coding";
IV	sgd	stop_codon	1452916	1452918	.	+	0	gene_id "YDR501W"; transcript_id "YDR501W_mRNA"; exon_number "1"; gene_source "sgd"; gene_biotype "protein_coding"; transcript_source "sgd"; transcript_biotype "protein_coding";
IV	sgd	gene	1452996	1454521	.	-	.	gene_id "YDR502C"; gene_name "SAM2"; gene_source "sgd"; gene_biotype "protein_coding";
IV	sgd	transcript	1452996	1454521	.	-	.	gene_id "YDR502C"; transcript_id "YDR502C_mRNA"; gene_name "SAM2"; gene_source "sgd"; gene_biotype "protein_coding"; transcript_source "sgd"; transcript_biotype "protein_coding";
IV	sgd	exon	1452996	1454521	.	-	.	gene_id "YDR502C"; transcript_id "YDR502C_mRNA"; exon_number "1"; gene_name "SAM2"; gene_source "sgd"; gene_biotype "protein_coding"; transcript_source "sgd"; transcript_biotype "protein_coding"; exon_id "YDR502C_mRNA-E1";
IV	sgd	CDS	1453313	1454464	.	-	0	gene_id "YDR502C"; transcript_id "YDR502C_mRNA"; exon_number "1"; gene_name "SAM2"; gene_source "sgd"; gene_biotype "protein_coding"; transcript_source "sgd"; transcript_biotype "protein_coding"; protein_id "YDR502C";
IV	sgd	start_codon	1454462	1454464	.	-	0	gene_id "YDR502C"; transcript_id "YDR502C_mRNA"; exon_number "1"; gene_name "SAM2"; gene_source "sgd"; gene_biotype "protein_coding"; transcript_source "sgd"; transcript_biotype "protein_coding";
IV	sgd	stop_codon	1453310	1453312	.	-	0	gene_id "YDR502C"; transcript_id "YDR502C_mRNA"; exon_number "1"; gene_name "SAM2"; gene_source "sgd"; gene_biotype "protein_coding"; transcript_source "sgd"; transcript_biotype "protein_coding";
IV	sgd	gene	1454830	1455949	.	-	.	gene_id "YDR503C"; gene_source "sgd"; gene_biotype "protein_coding";
IV	sgd	transcript	1454830	1455949	.	-	.	gene_id "YDR503C"; transcript_id "YDR503C_mRNA"; gene_source "sgd"; gene_biotype "protein_coding"; transcript_source "sgd"; transcript_biotype "protein_coding";
IV	sgd	exon	1454830	1455949	.	-	.	gene_id "YDR503C"; transcript_id "YDR503C_mRNA"; exon_number "1"; gene_source "sgd"; gene_biotype "protein_coding"; transcript_source "sgd"; transcript_biotype "protein_coding"; exon_id "YDR503C_mRNA-E1";
IV	sgd	CDS	1455045	1455866	.	-	0	gene_id "YDR503C"; transcript_id "YDR503C_mRNA"; exon_number "1"; gene_source "sgd"; gene_biotype "protein_coding"; transcript_source "sgd"; transcript_biotype "protein_coding"; protein_id "YDR503C";
IV	sgd	start_codon	1455864	1455866	.	-	0	gene_id "YDR503C"; transcript_id "YDR503C_mRNA"; exon_number "1"; gene_source "sgd"; gene_biotype "protein_coding"; transcript_source "sgd"; transcript_biotype "protein_coding";
IV	sgd	stop_codon	1455042	1455044	.	-	0	gene_id "YDR503C"; transcript_id "YDR503C_mRNA"; exon_number "1"; gene_source "sgd"; gene_biotype "protein_coding"; transcript_source "sgd"; transcript_biotype "protein_coding";
IV	sgd	gene	1456311	1456694	.	-	.	gene_id "YDR504C"; gene_source "sgd"; gene_biotype "protein_coding";
IV	sgd	transcript	1456311	1456694	.	-	.	gene_id "YDR504C"; transcript_id "YDR504C_mRNA"; gene_source "sgd"; gene_biotype "protein_coding"; transcript_source "sgd"; transcript_biotype "protein_coding";
IV	sgd	exon	1456311	1456694	.	-	.	gene_id "YDR504C"; transcript_id "YDR504C_mRNA"; exon_number "1"; gene_source "sgd"; gene_biotype "protein_coding"; transcript_source "sgd"; transcript_biotype "protein_coding"; exon_id "YDR504C_mRNA-E1";
IV	sgd	CDS	1456314	1456694	.	-	0	gene_id "YDR504C"; transcript_id "YDR504C_mRNA"; exon_number "1"; gene_source "sgd"; gene_biotype "protein_coding"; transcript_source "sgd"; transcript_biotype "protein_coding"; protein_id "YDR504C";
IV	sgd	start_codon	1456692	1456694	.	-	0	gene_id "YDR504C"; transcript_id "YDR504C_mRNA"; exon_number "1"; gene_source "sgd"; gene_biotype "protein_coding"; transcript_source "sgd"; transcript_biotype "protein_coding";
IV	sgd	stop_codon	1456311	1456313	.	-	0	gene_id "YDR504C"; transcript_id "YDR504C_mRNA"; exon_number "1"; gene_source "sgd"; gene_biotype "protein_coding"; transcript_source "sgd"; transcript_biotype "protein_coding";
IV	sgd	gene	1456695	1459220	.	-	.	gene_id "YDR505C"; gene_name "PSP1"; gene_source "sgd"; gene_biotype "protein_coding";
IV	sgd	transcript	1456695	1459220	.	-	.	gene_id "YDR505C"; transcript_id "YDR505C_mRNA"; gene_name "PSP1"; gene_source "sgd"; gene_biotype "protein_coding"; transcript_source "sgd"; transcript_biotype "protein_coding";
IV	sgd	exon	1456695	1459220	.	-	.	gene_id "YDR505C"; transcript_id "YDR505C_mRNA"; exon_number "1"; gene_name "PSP1"; gene_source "sgd"; gene_biotype "protein_coding"; transcript_source "sgd"; transcript_biotype "protein_coding"; exon_id "YDR505C_mRNA-E1";
IV	sgd	CDS	1456698	1459220	.	-	0	gene_id "YDR505C"; transcript_id "YDR505C_mRNA"; exon_number "1"; gene_name "PSP1"; gene_source "sgd"; gene_biotype "protein_coding"; transcript_source "sgd"; transcript_biotype "protein_coding"; protein_id "YDR505C";
IV	sgd	start_codon	1459218	1459220	.	-	0	gene_id "YDR505C"; transcript_id "YDR505C_mRNA"; exon_number "1"; gene_name "PSP1"; gene_source "sgd"; gene_biotype "protein_coding"; transcript_source "sgd"; transcript_biotype "protein_coding";
IV	sgd	stop_codon	1456695	1456697	.	-	0	gene_id "YDR505C"; transcript_id "YDR505C_mRNA"; exon_number "1"; gene_name "PSP1"; gene_source "sgd"; gene_biotype "protein_coding"; transcript_source "sgd"; transcript_biotype "protein_coding";
IV	sgd	gene	1459304	1461606	.	-	.	gene_id "YDR506C"; gene_source "sgd"; gene_biotype "protein_coding";
IV	sgd	transcript	1459304	1461606	.	-	.	gene_id "YDR506C"; transcript_id "YDR506C_mRNA"; gene_source "sgd"; gene_biotype "protein_coding"; transcript_source "sgd"; transcript_biotype "protein_coding";
IV	sgd	exon	1459304	1461606	.	-	.	gene_id "YDR506C"; transcript_id "YDR506C_mRNA"; exon_number "1"; gene_source "sgd"; gene_biotype "protein_coding"; transcript_source "sgd"; transcript_biotype "protein_coding"; exon_id "YDR506C_mRNA-E1";
IV	sgd	CDS	1459731	1461554	.	-	0	gene_id "YDR506C"; transcript_id "YDR506C_mRNA"; exon_number "1"; gene_source "sgd"; gene_biotype "protein_coding"; transcript_source "sgd"; transcript_biotype "protein_coding"; protein_id "YDR506C";
IV	sgd	start_codon	1461552	1461554	.	-	0	gene_id "YDR506C"; transcript_id "YDR506C_mRNA"; exon_number "1"; gene_source "sgd"; gene_biotype "protein_coding"; transcript_source "sgd"; transcript_biotype "protein_coding";
IV	sgd	stop_codon	1459728	1459730	.	-	0	gene_id "YDR506C"; transcript_id "YDR506C_mRNA"; exon_number "1"; gene_source "sgd"; gene_biotype "protein_coding"; transcript_source "sgd"; transcript_biotype "protein_coding";
IV	sgd	gene	1462358	1465786	.	-	.	gene_id "YDR507C"; gene_name "GIN4"; gene_source "sgd"; gene_biotype "protein_coding";
IV	sgd	transcript	1462358	1465786	.	-	.	gene_id "YDR507C"; transcript_id "YDR507C_mRNA"; gene_name "GIN4"; gene_source "sgd"; gene_biotype "protein_coding"; transcript_source "sgd"; transcript_biotype "protein_coding";
IV	sgd	exon	1462358	1465786	.	-	.	gene_id "YDR507C"; transcript_id "YDR507C_mRNA"; exon_number "1"; gene_name "GIN4"; gene_source "sgd"; gene_biotype "protein_coding"; transcript_source "sgd"; transcript_biotype "protein_coding"; exon_id "YDR507C_mRNA-E1";
IV	sgd	CDS	1462361	1465786	.	-	0	gene_id "YDR507C"; transcript_id "YDR507C_mRNA"; exon_number "1"; gene_name "GIN4"; gene_source "sgd"; gene_biotype "protein_coding"; transcript_source "sgd"; transcript_biotype "protein_coding"; protein_id "YDR507C";
IV	sgd	start_codon	1465784	1465786	.	-	0	gene_id "YDR507C"; transcript_id "YDR507C_mRNA"; exon_number "1"; gene_name "GIN4"; gene_source "sgd"; gene_biotype "protein_coding"; transcript_source "sgd"; transcript_biotype "protein_coding";
IV	sgd	stop_codon	1462358	1462360	.	-	0	gene_id "YDR507C"; transcript_id "YDR507C_mRNA"; exon_number "1"; gene_name "GIN4"; gene_source "sgd"; gene_biotype "protein_coding"; transcript_source "sgd"; transcript_biotype "protein_coding";
IV	sgd	gene	1466212	1468546	.	-	.	gene_id "YDR508C"; gene_source "sgd"; gene_biotype "protein_coding";
IV	sgd	transcript	1466212	1468546	.	-	.	gene_id "YDR508C"; transcript_id "YDR508C_mRNA"; gene_source "sgd"; gene_biotype "protein_coding"; transcript_source "sgd"; transcript_biotype "protein_coding";
IV	sgd	exon	1466212	1468546	.	-	.	gene_id "YDR508C"; transcript_id "YDR508C_mRNA"; exon_number "1"; gene_source "sgd"; gene_biotype "protein_coding"; transcript_source "sgd"; transcript_biotype "protein_coding"; exon_id "YDR508C_mRNA-E1";
IV	sgd	CDS	1466456	1468444	.	-	0	gene_id "YDR508C"; transcript_id "YDR508C_mRNA"; exon_number "1"; gene_source "sgd"; gene_biotype "protein_coding"; transcript_source "sgd"; transcript_biotype "protein_coding"; protein_id "YDR508C";
IV	sgd	start_codon	1468442	1468444	.	-	0	gene_id "YDR508C"; transcript_id "YDR508C_mRNA"; exon_number "1"; gene_source "sgd"; gene_biotype "protein_coding"; transcript_source "sgd"; transcript_biotype "protein_coding";
IV	sgd	stop_codon	1466453	1466455	.	-	0	gene_id "YDR508C"; transcript_id "YDR508C_mRNA"; exon_number "1"; gene_source "sgd"; gene_biotype "protein_coding"; transcript_source "sgd"; transcript_biotype "protein_coding";
IV	sgd	gene	1469315	1469900	.	+	.	gene_id "YDR510W"; gene_source "sgd"; gene_biotype "protein_coding";
IV	sgd	transcript	1469315	1469900	.	+	.	gene_id "YDR510W"; transcript_id "YDR510W_mRNA"; gene_source "sgd"; gene_biotype "protein_coding"; transcript_source "sgd"; transcript_biotype "protein_coding";
IV	sgd	exon	1469315	1469900	.	+	.	gene_id "YDR510W"; transcript_id "YDR510W_mRNA"; exon_number "1"; gene_source "sgd"; gene_biotype "protein_coding"; transcript_source "sgd"; transcript_biotype "protein_coding"; exon_id "YDR510W_mRNA-E1";
IV	sgd	CDS	1469400	1469702	.	+	0	gene_id "YDR510W"; transcript_id "YDR510W_mRNA"; exon_number "1"; gene_source "sgd"; gene_biotype "protein_coding"; transcript_source "sgd"; transcript_biotype "protein_coding"; protein_id "YDR510W";
IV	sgd	start_codon	1469400	1469402	.	+	0	gene_id "YDR510W"; transcript_id "YDR510W_mRNA"; exon_number "1"; gene_source "sgd"; gene_biotype "protein_coding"; transcript_source "sgd"; transcript_biotype "protein_coding";
IV	sgd	stop_codon	1469703	1469705	.	+	0	gene_id "YDR510W"; transcript_id "YDR510W_mRNA"; exon_number "1"; gene_source "sgd"; gene_biotype "protein_coding"; transcript_source "sgd"; transcript_biotype "protein_coding";
IV	sgd	gene	1469972	1470521	.	+	.	gene_id "YDR511W"; gene_source "sgd"; gene_biotype "protein_coding";
IV	sgd	transcript	1469972	1470521	.	+	.	gene_id "YDR511W"; transcript_id "YDR511W_mRNA"; gene_source "sgd"; gene_biotype "protein_coding"; transcript_source "sgd"; transcript_biotype "protein_coding";
IV	sgd	exon	1469972	1470521	.	+	.	gene_id "YDR511W"; transcript_id "YDR511W_mRNA"; exon_number "1"; gene_source "sgd"; gene_biotype "protein_coding"; transcript_source "sgd"; transcript_biotype "protein_coding"; exon_id "YDR511W_mRNA-E1";
IV	sgd	CDS	1470017	1470415	.	+	0	gene_id "YDR511W"; transcript_id "YDR511W_mRNA"; exon_number "1"; gene_source "sgd"; gene_biotype "protein_coding"; transcript_source "sgd"; transcript_biotype "protein_coding"; protein_id "YDR511W";
IV	sgd	start_codon	1470017	1470019	.	+	0	gene_id "YDR511W"; transcript_id "YDR511W_mRNA"; exon_number "1"; gene_source "sgd"; gene_biotype "protein_coding"; transcript_source "sgd"; transcript_biotype "protein_coding";
IV	sgd	stop_codon	1470416	1470418	.	+	0	gene_id "YDR511W"; transcript_id "YDR511W_mRNA"; exon_number "1"; gene_source "sgd"; gene_biotype "protein_coding"; transcript_source "sgd"; transcript_biotype "protein_coding";
IV	sgd	gene	1470384	1471063	.	-	.	gene_id "YDR512C"; gene_source "sgd"; gene_biotype "protein_coding";
IV	sgd	transcript	1470384	1471063	.	-	.	gene_id "YDR512C"; transcript_id "YDR512C_mRNA"; gene_source "sgd"; gene_biotype "protein_coding"; transcript_source "sgd"; transcript_biotype "protein_coding";
IV	sgd	exon	1470384	1471063	.	-	.	gene_id "YDR512C"; transcript_id "YDR512C_mRNA"; exon_number "1"; gene_source "sgd"; gene_biotype "protein_coding"; transcript_source "sgd"; transcript_biotype "protein_coding"; exon_id "YDR512C_mRNA-E1";
IV	sgd	CDS	1470503	1471063	.	-	0	gene_id "YDR512C"; transcript_id "YDR512C_mRNA"; exon_number "1"; gene_source "sgd"; gene_biotype "protein_coding"; transcript_source "sgd"; transcript_biotype "protein_coding"; protein_id "YDR512C";
IV	sgd	start_codon	1471061	1471063	.	-	0	gene_id "YDR512C"; transcript_id "YDR512C_mRNA"; exon_number "1"; gene_source "sgd"; gene_biotype "protein_coding"; transcript_source "sgd"; transcript_biotype "protein_coding";
IV	sgd	stop_codon	1470500	1470502	.	-	0	gene_id "YDR512C"; transcript_id "YDR512C_mRNA"; exon_number "1"; gene_source "sgd"; gene_biotype "protein_coding"; transcript_source "sgd"; transcript_biotype "protein_coding";
IV	sgd	gene	1470961	1471573	.	+	.	gene_id "YDR513W"; gene_name "GRX2"; gene_source "sgd"; gene_biotype "protein_coding";
IV	sgd	transcript	1470961	1471573	.	+	.	gene_id "YDR513W"; transcript_id "YDR513W_mRNA"; gene_name "GRX2"; gene_source "sgd"; gene_biotype "protein_coding"; transcript_source "sgd"; transcript_biotype "protein_coding";
IV	sgd	exon	1470961	1471573	.	+	.	gene_id "YDR513W"; transcript_id "YDR513W_mRNA"; exon_number "1"; gene_name "GRX2"; gene_source "sgd"; gene_biotype "protein_coding"; transcript_source "sgd"; transcript_biotype "protein_coding"; exon_id "YDR513W_mRNA-E1";
IV	sgd	CDS	1471017	1471445	.	+	0	gene_id "YDR513W"; transcript_id "YDR513W_mRNA"; exon_number "1"; gene_name "GRX2"; gene_source "sgd"; gene_biotype "protein_coding"; transcript_source "sgd"; transcript_biotype "protein_coding"; protein_id "YDR513W";
IV	sgd	start_codon	1471017	1471019	.	+	0	gene_id "YDR513W"; transcript_id "YDR513W_mRNA"; exon_number "1"; gene_name "GRX2"; gene_source "sgd"; gene_biotype "protein_coding"; transcript_source "sgd"; transcript_biotype "protein_coding";
IV	sgd	stop_codon	1471446	1471448	.	+	0	gene_id "YDR513W"; transcript_id "YDR513W_mRNA"; exon_number "1"; gene_name "GRX2"; gene_source "sgd"; gene_biotype "protein_coding"; transcript_source "sgd"; transcript_biotype "protein_coding";
IV	sgd	gene	1471467	1473060	.	-	.	gene_id "YDR514C"; gene_source "sgd"; gene_biotype "protein_coding";
IV	sgd	transcript	1471467	1473060	.	-	.	gene_id "YDR514C"; transcript_id "YDR514C_mRNA"; gene_source "sgd"; gene_biotype "protein_coding"; transcript_source "sgd"; transcript_biotype "protein_coding";
IV	sgd	exon	1471467	1473060	.	-	.	gene_id "YDR514C"; transcript_id "YDR514C_mRNA"; exon_number "1"; gene_source "sgd"; gene_biotype "protein_coding"; transcript_source "sgd"; transcript_biotype "protein_coding"; exon_id "YDR514C_mRNA-E1";
IV	sgd	CDS	1471551	1472999	.	-	0	gene_id "YDR514C"; transcript_id "YDR514C_mRNA"; exon_number "1"; gene_source "sgd"; gene_biotype "protein_coding"; transcript_source "sgd"; transcript_biotype "protein_coding"; protein_id "YDR514C";
IV	sgd	start_codon	1472997	1472999	.	-	0	gene_id "YDR514C"; transcript_id "YDR514C_mRNA"; exon_number "1"; gene_source "sgd"; gene_biotype "protein_coding"; transcript_source "sgd"; transcript_biotype "protein_coding";
IV	sgd	stop_codon	1471548	1471550	.	-	0	gene_id "YDR514C"; transcript_id "YDR514C_mRNA"; exon_number "1"; gene_source "sgd"; gene_biotype "protein_coding"; transcript_source "sgd"; transcript_biotype "protein_coding";
IV	sgd	gene	1473429	1474772	.	+	.	gene_id "YDR515W"; gene_name "SLF1"; gene_source "sgd"; gene_biotype "protein_coding";
IV	sgd	transcript	1473429	1474772	.	+	.	gene_id "YDR515W"; transcript_id "YDR515W_mRNA"; gene_name "SLF1"; gene_source "sgd"; gene_biotype "protein_coding"; transcript_source "sgd"; transcript_biotype "protein_coding";
IV	sgd	exon	1473429	1474772	.	+	.	gene_id "YDR515W"; transcript_id "YDR515W_mRNA"; exon_number "1"; gene_name "SLF1"; gene_source "sgd"; gene_biotype "protein_coding"; transcript_source "sgd"; transcript_biotype "protein_coding"; exon_id "YDR515W_mRNA-E1";
IV	sgd	CDS	1473429	1474769	.	+	0	gene_id "YDR515W"; transcript_id "YDR515W_mRNA"; exon_number "1"; gene_name "SLF1"; gene_source "sgd"; gene_biotype "protein_coding"; transcript_source "sgd"; transcript_biotype "protein_coding"; protein_id "YDR515W";
IV	sgd	start_codon	1473429	1473431	.	+	0	gene_id "YDR515W"; transcript_id "YDR515W_mRNA"; exon_number "1"; gene_name "SLF1"; gene_source "sgd"; gene_biotype "protein_coding"; transcript_source "sgd"; transcript_biotype "protein_coding";
IV	sgd	stop_codon	1474770	1474772	.	+	0	gene_id "YDR515W"; transcript_id "YDR515W_mRNA"; exon_number "1"; gene_name "SLF1"; gene_source "sgd"; gene_biotype "protein_coding"; transcript_source "sgd"; transcript_biotype "protein_coding";
IV	sgd	gene	1474846	1476588	.	-	.	gene_id "YDR516C"; gene_source "sgd"; gene_biotype "protein_coding";
IV	sgd	transcript	1474846	1476588	.	-	.	gene_id "YDR516C"; transcript_id "YDR516C_mRNA"; gene_source "sgd"; gene_biotype "protein_coding"; transcript_source "sgd"; transcript_biotype "protein_coding";
IV	sgd	exon	1474846	1476588	.	-	.	gene_id "YDR516C"; transcript_id "YDR516C_mRNA"; exon_number "1"; gene_source "sgd"; gene_biotype "protein_coding"; transcript_source "sgd"; transcript_biotype "protein_coding"; exon_id "YDR516C_mRNA-E1";
IV	sgd	CDS	1474977	1476476	.	-	0	gene_id "YDR516C"; transcript_id "YDR516C_mRNA"; exon_number "1"; gene_source "sgd"; gene_biotype "protein_coding"; transcript_source "sgd"; transcript_biotype "protein_coding"; protein_id "YDR516C";
IV	sgd	start_codon	1476474	1476476	.	-	0	gene_id "YDR516C"; transcript_id "YDR516C_mRNA"; exon_number "1"; gene_source "sgd"; gene_biotype "protein_coding"; transcript_source "sgd"; transcript_biotype "protein_coding";
IV	sgd	stop_codon	1474974	1474976	.	-	0	gene_id "YDR516C"; transcript_id "YDR516C_mRNA"; exon_number "1"; gene_source "sgd"; gene_biotype "protein_coding"; transcript_source "sgd"; transcript_biotype "protein_coding";
IV	sgd	gene	1476868	1478460	.	+	.	gene_id "YDR517W"; gene_source "sgd"; gene_biotype "protein_coding";
IV	sgd	transcript	1476868	1478460	.	+	.	gene_id "YDR517W"; transcript_id "YDR517W_mRNA"; gene_source "sgd"; gene_biotype "protein_coding"; transcript_source "sgd"; transcript_biotype "protein_coding";
IV	sgd	exon	1476868	1478460	.	+	.	gene_id "YDR517W"; transcript_id "YDR517W_mRNA"; exon_number "1"; gene_source "sgd"; gene_biotype "protein_coding"; transcript_source "sgd"; transcript_biotype "protein_coding"; exon_id "YDR517W_mRNA-E1";
IV	sgd	CDS	1477239	1478354	.	+	0	gene_id "YDR517W"; transcript_id "YDR517W_mRNA"; exon_number "1"; gene_source "sgd"; gene_biotype "protein_coding"; transcript_source "sgd"; transcript_biotype "protein_coding"; protein_id "YDR517W";
IV	sgd	start_codon	1477239	1477241	.	+	0	gene_id "YDR517W"; transcript_id "YDR517W_mRNA"; exon_number "1"; gene_source "sgd"; gene_biotype "protein_coding"; transcript_source "sgd"; transcript_biotype "protein_coding";
IV	sgd	stop_codon	1478355	1478357	.	+	0	gene_id "YDR517W"; transcript_id "YDR517W_mRNA"; exon_number "1"; gene_source "sgd"; gene_biotype "protein_coding"; transcript_source "sgd"; transcript_biotype "protein_coding";
IV	sgd	gene	1478559	1480222	.	+	.	gene_id "YDR518W"; gene_source "sgd"; gene_biotype "protein_coding";
IV	sgd	transcript	1478559	1480222	.	+	.	gene_id "YDR518W"; transcript_id "YDR518W_mRNA"; gene_source "sgd"; gene_biotype "protein_coding"; transcript_source "sgd"; transcript_biotype "protein_coding";
IV	sgd	exon	1478559	1480222	.	+	.	gene_id "YDR518W"; transcript_id "YDR518W_mRNA"; exon_number "1"; gene_source "sgd"; gene_biotype "protein_coding"; transcript_source "sgd"; transcript_biotype "protein_coding"; exon_id "YDR518W_mRNA-E1";
IV	sgd	CDS	1478608	1480158	.	+	0	gene_id "YDR518W"; transcript_id "YDR518W_mRNA"; exon_number "1"; gene_source "sgd"; gene_biotype "protein_coding"; transcript_source "sgd"; transcript_biotype "protein_coding"; protein_id "YDR518W";
IV	sgd	start_codon	1478608	1478610	.	+	0	gene_id "YDR518W"; transcript_id "YDR518W_mRNA"; exon_number "1"; gene_source "sgd"; gene_biotype "protein_coding"; transcript_source "sgd"; transcript_biotype "protein_coding";
IV	sgd	stop_codon	1480159	1480161	.	+	0	gene_id "YDR518W"; transcript_id "YDR518W_mRNA"; exon_number "1"; gene_source "sgd"; gene_biotype "protein_coding"; transcript_source "sgd"; transcript_biotype "protein_coding";
IV	sgd	gene	1480356	1481131	.	+	.	gene_id "YDR519W"; gene_name "FPR2"; gene_source "sgd"; gene_biotype "protein_coding";
IV	sgd	transcript	1480356	1481131	.	+	.	gene_id "YDR519W"; transcript_id "YDR519W_mRNA"; gene_name "FPR2"; gene_source "sgd"; gene_biotype "protein_coding"; transcript_source "sgd"; transcript_biotype "protein_coding";
IV	sgd	exon	1480356	1481131	.	+	.	gene_id "YDR519W"; transcript_id "YDR519W_mRNA"; exon_number "1"; gene_name "FPR2"; gene_source "sgd"; gene_biotype "protein_coding"; transcript_source "sgd"; transcript_biotype "protein_coding"; exon_id "YDR519W_mRNA-E1";
IV	sgd	CDS	1480425	1480829	.	+	0	gene_id "YDR519W"; transcript_id "YDR519W_mRNA"; exon_number "1"; gene_name "FPR2"; gene_source "sgd"; gene_biotype "protein_coding"; transcript_source "sgd"; transcript_biotype "protein_coding"; protein_id "YDR519W";
IV	sgd	start_codon	1480425	1480427	.	+	0	gene_id "YDR519W"; transcript_id "YDR519W_mRNA"; exon_number "1"; gene_name "FPR2"; gene_source "sgd"; gene_biotype "protein_coding"; transcript_source "sgd"; transcript_biotype "protein_coding";
IV	sgd	stop_codon	1480830	1480832	.	+	0	gene_id "YDR519W"; transcript_id "YDR519W_mRNA"; exon_number "1"; gene_name "FPR2"; gene_source "sgd"; gene_biotype "protein_coding"; transcript_source "sgd"; transcript_biotype "protein_coding";
IV	sgd	gene	1481085	1483403	.	-	.	gene_id "YDR520C"; gene_name "URC2"; gene_source "sgd"; gene_biotype "protein_coding";
IV	sgd	transcript	1481085	1483403	.	-	.	gene_id "YDR520C"; transcript_id "YDR520C_mRNA"; gene_name "URC2"; gene_source "sgd"; gene_biotype "protein_coding"; transcript_source "sgd"; transcript_biotype "protein_coding";
IV	sgd	exon	1481085	1483403	.	-	.	gene_id "YDR520C"; transcript_id "YDR520C_mRNA"; exon_number "1"; gene_name "URC2"; gene_source "sgd"; gene_biotype "protein_coding"; transcript_source "sgd"; transcript_biotype "protein_coding"; exon_id "YDR520C_mRNA-E1";
IV	sgd	CDS	1481088	1483403	.	-	0	gene_id "YDR520C"; transcript_id "YDR520C_mRNA"; exon_number "1"; gene_name "URC2"; gene_source "sgd"; gene_biotype "protein_coding"; transcript_source "sgd"; transcript_biotype "protein_coding"; protein_id "YDR520C";
IV	sgd	start_codon	1483401	1483403	.	-	0	gene_id "YDR520C"; transcript_id "YDR520C_mRNA"; exon_number "1"; gene_name "URC2"; gene_source "sgd"; gene_biotype "protein_coding"; transcript_source "sgd"; transcript_biotype "protein_coding";
IV	sgd	stop_codon	1481085	1481087	.	-	0	gene_id "YDR520C"; transcript_id "YDR520C_mRNA"; exon_number "1"; gene_name "URC2"; gene_source "sgd"; gene_biotype "protein_coding"; transcript_source "sgd"; transcript_biotype "protein_coding";
IV	sgd	gene	1483795	1485303	.	-	.	gene_id "YDR522C"; gene_source "sgd"; gene_biotype "protein_coding";
IV	sgd	transcript	1483795	1485303	.	-	.	gene_id "YDR522C"; transcript_id "YDR522C_mRNA"; gene_source "sgd"; gene_biotype "protein_coding"; transcript_source "sgd"; transcript_biotype "protein_coding";
IV	sgd	exon	1483795	1485303	.	-	.	gene_id "YDR522C"; transcript_id "YDR522C_mRNA"; exon_number "1"; gene_source "sgd"; gene_biotype "protein_coding"; transcript_source "sgd"; transcript_biotype "protein_coding"; exon_id "YDR522C_mRNA-E1";
IV	sgd	CDS	1483798	1485303	.	-	0	gene_id "YDR522C"; transcript_id "YDR522C_mRNA"; exon_number "1"; gene_source "sgd"; gene_biotype "protein_coding"; transcript_source "sgd"; transcript_biotype "protein_coding"; protein_id "YDR522C";
IV	sgd	start_codon	1485301	1485303	.	-	0	gene_id "YDR522C"; transcript_id "YDR522C_mRNA"; exon_number "1"; gene_source "sgd"; gene_biotype "protein_coding"; transcript_source "sgd"; transcript_biotype "protein_coding";
IV	sgd	stop_codon	1483795	1483797	.	-	0	gene_id "YDR522C"; transcript_id "YDR522C_mRNA"; exon_number "1"; gene_source "sgd"; gene_biotype "protein_coding"; transcript_source "sgd"; transcript_biotype "protein_coding";
IV	sgd	gene	1485566	1487038	.	-	.	gene_id "YDR523C"; gene_source "sgd"; gene_biotype "protein_coding";
IV	sgd	transcript	1485566	1487038	.	-	.	gene_id "YDR523C"; transcript_id "YDR523C_mRNA"; gene_source "sgd"; gene_biotype "protein_coding"; transcript_source "sgd"; transcript_biotype "protein_coding";
IV	sgd	exon	1485566	1487038	.	-	.	gene_id "YDR523C"; transcript_id "YDR523C_mRNA"; exon_number "1"; gene_source "sgd"; gene_biotype "protein_coding"; transcript_source "sgd"; transcript_biotype "protein_coding"; exon_id "YDR523C_mRNA-E1";
IV	sgd	CDS	1485569	1487038	.	-	0	gene_id "YDR523C"; transcript_id "YDR523C_mRNA"; exon_number "1"; gene_source "sgd"; gene_biotype "protein_coding"; transcript_source "sgd"; transcript_biotype "protein_coding"; protein_id "YDR523C";
IV	sgd	start_codon	1487036	1487038	.	-	0	gene_id "YDR523C"; transcript_id "YDR523C_mRNA"; exon_number "1"; gene_source "sgd"; gene_biotype "protein_coding"; transcript_source "sgd"; transcript_biotype "protein_coding";
IV	sgd	stop_codon	1485566	1485568	.	-	0	gene_id "YDR523C"; transcript_id "YDR523C_mRNA"; exon_number "1"; gene_source "sgd"; gene_biotype "protein_coding"; transcript_source "sgd"; transcript_biotype "protein_coding";
IV	sgd	gene	1487209	1488990	.	-	.	gene_id "YDR524C"; gene_name "AGE1"; gene_source "sgd"; gene_biotype "protein_coding";
IV	sgd	transcript	1487209	1488990	.	-	.	gene_id "YDR524C"; transcript_id "YDR524C_mRNA"; gene_name "AGE1"; gene_source "sgd"; gene_biotype "protein_coding"; transcript_source "sgd"; transcript_biotype "protein_coding";
IV	sgd	exon	1487209	1488990	.	-	.	gene_id "YDR524C"; transcript_id "YDR524C_mRNA"; exon_number "1"; gene_name "AGE1"; gene_source "sgd"; gene_biotype "protein_coding"; transcript_source "sgd"; transcript_biotype "protein_coding"; exon_id "YDR524C_mRNA-E1";
IV	sgd	CDS	1487545	1488990	.	-	0	gene_id "YDR524C"; transcript_id "YDR524C_mRNA"; exon_number "1"; gene_name "AGE1"; gene_source "sgd"; gene_biotype "protein_coding"; transcript_source "sgd"; transcript_biotype "protein_coding"; protein_id "YDR524C";
IV	sgd	start_codon	1488988	1488990	.	-	0	gene_id "YDR524C"; transcript_id "YDR524C_mRNA"; exon_number "1"; gene_name "AGE1"; gene_source "sgd"; gene_biotype "protein_coding"; transcript_source "sgd"; transcript_biotype "protein_coding";
IV	sgd	stop_codon	1487542	1487544	.	-	0	gene_id "YDR524C"; transcript_id "YDR524C_mRNA"; exon_number "1"; gene_name "AGE1"; gene_source "sgd"; gene_biotype "protein_coding"; transcript_source "sgd"; transcript_biotype "protein_coding";
IV	sgd	gene	1489403	1489492	.	+	.	gene_id "YDR524W-C"; gene_name "YDR524W-C"; gene_source "sgd"; gene_biotype "protein_coding";
IV	sgd	transcript	1489403	1489492	.	+	.	gene_id "YDR524W-C"; transcript_id "YDR524W-C_mRNA"; gene_name "YDR524W-C"; gene_source "sgd"; gene_biotype "protein_coding"; transcript_source "sgd"; transcript_biotype "protein_coding";
IV	sgd	exon	1489403	1489492	.	+	.	gene_id "YDR524W-C"; transcript_id "YDR524W-C_mRNA"; exon_number "1"; gene_name "YDR524W-C"; gene_source "sgd"; gene_biotype "protein_coding"; transcript_source "sgd"; transcript_biotype "protein_coding"; exon_id "YDR524W-C_mRNA-E1";
IV	sgd	CDS	1489403	1489489	.	+	0	gene_id "YDR524W-C"; transcript_id "YDR524W-C_mRNA"; exon_number "1"; gene_name "YDR524W-C"; gene_source "sgd"; gene_biotype "protein_coding"; transcript_source "sgd"; transcript_biotype "protein_coding"; protein_id "YDR524W-C";
IV	sgd	start_codon	1489403	1489405	.	+	0	gene_id "YDR524W-C"; transcript_id "YDR524W-C_mRNA"; exon_number "1"; gene_name "YDR524W-C"; gene_source "sgd"; gene_biotype "protein_coding"; transcript_source "sgd"; transcript_biotype "protein_coding";
IV	sgd	stop_codon	1489490	1489492	.	+	0	gene_id "YDR524W-C"; transcript_id "YDR524W-C_mRNA"; exon_number "1"; gene_name "YDR524W-C"; gene_source "sgd"; gene_biotype "protein_coding"; transcript_source "sgd"; transcript_biotype "protein_coding";
IV	sgd	gene	1489202	1489866	.	-	.	gene_id "YDR524C-B"; gene_source "sgd"; gene_biotype "protein_coding";
IV	sgd	transcript	1489202	1489866	.	-	.	gene_id "YDR524C-B"; transcript_id "YDR524C-B_mRNA"; gene_source "sgd"; gene_biotype "protein_coding"; transcript_source "sgd"; transcript_biotype "protein_coding";
IV	sgd	exon	1489202	1489866	.	-	.	gene_id "YDR524C-B"; transcript_id "YDR524C-B_mRNA"; exon_number "1"; gene_source "sgd"; gene_biotype "protein_coding"; transcript_source "sgd"; transcript_biotype "protein_coding"; exon_id "YDR524C-B_mRNA-E1";
IV	sgd	CDS	1489601	1489798	.	-	0	gene_id "YDR524C-B"; transcript_id "YDR524C-B_mRNA"; exon_number "1"; gene_source "sgd"; gene_biotype "protein_coding"; transcript_source "sgd"; transcript_biotype "protein_coding"; protein_id "YDR524C-B";
IV	sgd	start_codon	1489796	1489798	.	-	0	gene_id "YDR524C-B"; transcript_id "YDR524C-B_mRNA"; exon_number "1"; gene_source "sgd"; gene_biotype "protein_coding"; transcript_source "sgd"; transcript_biotype "protein_coding";
IV	sgd	stop_codon	1489598	1489600	.	-	0	gene_id "YDR524C-B"; transcript_id "YDR524C-B_mRNA"; exon_number "1"; gene_source "sgd"; gene_biotype "protein_coding"; transcript_source "sgd"; transcript_biotype "protein_coding";
IV	sgd	gene	1491063	1492534	.	+	.	gene_id "YDR527W"; gene_source "sgd"; gene_biotype "protein_coding";
IV	sgd	transcript	1491063	1492534	.	+	.	gene_id "YDR527W"; transcript_id "YDR527W_mRNA"; gene_source "sgd"; gene_biotype "protein_coding"; transcript_source "sgd"; transcript_biotype "protein_coding";
IV	sgd	exon	1491063	1492534	.	+	.	gene_id "YDR527W"; transcript_id "YDR527W_mRNA"; exon_number "1"; gene_source "sgd"; gene_biotype "protein_coding"; transcript_source "sgd"; transcript_biotype "protein_coding"; exon_id "YDR527W_mRNA-E1";
IV	sgd	CDS	1491094	1492410	.	+	0	gene_id "YDR527W"; transcript_id "YDR527W_mRNA"; exon_number "1"; gene_source "sgd"; gene_biotype "protein_coding"; transcript_source "sgd"; transcript_biotype "protein_coding"; protein_id "YDR527W";
IV	sgd	start_codon	1491094	1491096	.	+	0	gene_id "YDR527W"; transcript_id "YDR527W_mRNA"; exon_number "1"; gene_source "sgd"; gene_biotype "protein_coding"; transcript_source "sgd"; transcript_biotype "protein_coding";
IV	sgd	stop_codon	1492411	1492413	.	+	0	gene_id "YDR527W"; transcript_id "YDR527W_mRNA"; exon_number "1"; gene_source "sgd"; gene_biotype "protein_coding"; transcript_source "sgd"; transcript_biotype "protein_coding";
IV	sgd	gene	1492477	1493026	.	-	.	gene_id "snR84"; gene_name "SNR84"; gene_source "sgd"; gene_biotype "snoRNA";
IV	sgd	transcript	1492477	1493026	.	-	.	gene_id "snR84"; transcript_id "snR84_snoRNA"; gene_name "SNR84"; gene_source "sgd"; gene_biotype "snoRNA"; transcript_source "sgd"; transcript_biotype "snoRNA";
IV	sgd	exon	1492477	1493026	.	-	.	gene_id "snR84"; transcript_id "snR84_snoRNA"; exon_number "1"; gene_name "SNR84"; gene_source "sgd"; gene_biotype "snoRNA"; transcript_source "sgd"; transcript_biotype "snoRNA"; exon_id "snR84_snoRNA-E1";
IV	sgd	gene	1494268	1495961	.	+	.	gene_id "YDR528W"; gene_source "sgd"; gene_biotype "protein_coding";
IV	sgd	transcript	1494268	1495961	.	+	.	gene_id "YDR528W"; transcript_id "YDR528W_mRNA"; gene_source "sgd"; gene_biotype "protein_coding"; transcript_source "sgd"; transcript_biotype "protein_coding";
IV	sgd	exon	1494268	1495961	.	+	.	gene_id "YDR528W"; transcript_id "YDR528W_mRNA"; exon_number "1"; gene_source "sgd"; gene_biotype "protein_coding"; transcript_source "sgd"; transcript_biotype "protein_coding"; exon_id "YDR528W_mRNA-E1";
IV	sgd	CDS	1494586	1495854	.	+	0	gene_id "YDR528W"; transcript_id "YDR528W_mRNA"; exon_number "1"; gene_source "sgd"; gene_biotype "protein_coding"; transcript_source "sgd"; transcript_biotype "protein_coding"; protein_id "YDR528W";
IV	sgd	start_codon	1494586	1494588	.	+	0	gene_id "YDR528W"; transcript_id "YDR528W_mRNA"; exon_number "1"; gene_source "sgd"; gene_biotype "protein_coding"; transcript_source "sgd"; transcript_biotype "protein_coding";
IV	sgd	stop_codon	1495855	1495857	.	+	0	gene_id "YDR528W"; transcript_id "YDR528W_mRNA"; exon_number "1"; gene_source "sgd"; gene_biotype "protein_coding"; transcript_source "sgd"; transcript_biotype "protein_coding";
IV	sgd	gene	1495926	1496605	.	-	.	gene_id "YDR529C"; gene_name "QCR7"; gene_source "sgd"; gene_biotype "protein_coding";
IV	sgd	transcript	1495926	1496605	.	-	.	gene_id "YDR529C"; transcript_id "YDR529C_mRNA"; gene_name "QCR7"; gene_source "sgd"; gene_biotype "protein_coding"; transcript_source "sgd"; transcript_biotype "protein_coding";
IV	sgd	exon	1495926	1496605	.	-	.	gene_id "YDR529C"; transcript_id "YDR529C_mRNA"; exon_number "1"; gene_name "QCR7"; gene_source "sgd"; gene_biotype "protein_coding"; transcript_source "sgd"; transcript_biotype "protein_coding"; exon_id "YDR529C_mRNA-E1";
IV	sgd	CDS	1496168	1496548	.	-	0	gene_id "YDR529C"; transcript_id "YDR529C_mRNA"; exon_number "1"; gene_name "QCR7"; gene_source "sgd"; gene_biotype "protein_coding"; transcript_source "sgd"; transcript_biotype "protein_coding"; protein_id "YDR529C";
IV	sgd	start_codon	1496546	1496548	.	-	0	gene_id "YDR529C"; transcript_id "YDR529C_mRNA"; exon_number "1"; gene_name "QCR7"; gene_source "sgd"; gene_biotype "protein_coding"; transcript_source "sgd"; transcript_biotype "protein_coding";
IV	sgd	stop_codon	1496165	1496167	.	-	0	gene_id "YDR529C"; transcript_id "YDR529C_mRNA"; exon_number "1"; gene_name "QCR7"; gene_source "sgd"; gene_biotype "protein_coding"; transcript_source "sgd"; transcript_biotype "protein_coding";
IV	sgd	gene	1496638	1497772	.	-	.	gene_id "YDR530C"; gene_source "sgd"; gene_biotype "protein_coding";
IV	sgd	transcript	1496638	1497772	.	-	.	gene_id "YDR530C"; transcript_id "YDR530C_mRNA"; gene_source "sgd"; gene_biotype "protein_coding"; transcript_source "sgd"; transcript_biotype "protein_coding";
IV	sgd	exon	1496638	1497772	.	-	.	gene_id "YDR530C"; transcript_id "YDR530C_mRNA"; exon_number "1"; gene_source "sgd"; gene_biotype "protein_coding"; transcript_source "sgd"; transcript_biotype "protein_coding"; exon_id "YDR530C_mRNA-E1";
IV	sgd	CDS	1496794	1497768	.	-	0	gene_id "YDR530C"; transcript_id "YDR530C_mRNA"; exon_number "1"; gene_source "sgd"; gene_biotype "protein_coding"; transcript_source "sgd"; transcript_biotype "protein_coding"; protein_id "YDR530C";
IV	sgd	start_codon	1497766	1497768	.	-	0	gene_id "YDR530C"; transcript_id "YDR530C_mRNA"; exon_number "1"; gene_source "sgd"; gene_biotype "protein_coding"; transcript_source "sgd"; transcript_biotype "protein_coding";
IV	sgd	stop_codon	1496791	1496793	.	-	0	gene_id "YDR530C"; transcript_id "YDR530C_mRNA"; exon_number "1"; gene_source "sgd"; gene_biotype "protein_coding"; transcript_source "sgd"; transcript_biotype "protein_coding";
IV	sgd	gene	1498182	1499413	.	+	.	gene_id "YDR531W"; gene_source "sgd"; gene_biotype "protein_coding";
IV	sgd	transcript	1498182	1499413	.	+	.	gene_id "YDR531W"; transcript_id "YDR531W_mRNA"; gene_source "sgd"; gene_biotype "protein_coding"; transcript_source "sgd"; transcript_biotype "protein_coding";
IV	sgd	exon	1498182	1499413	.	+	.	gene_id "YDR531W"; transcript_id "YDR531W_mRNA"; exon_number "1"; gene_source "sgd"; gene_biotype "protein_coding"; transcript_source "sgd"; transcript_biotype "protein_coding"; exon_id "YDR531W_mRNA-E1";
IV	sgd	CDS	1498232	1499332	.	+	0	gene_id "YDR531W"; transcript_id "YDR531W_mRNA"; exon_number "1"; gene_source "sgd"; gene_biotype "protein_coding"; transcript_source "sgd"; transcript_biotype "protein_coding"; protein_id "YDR531W";
IV	sgd	start_codon	1498232	1498234	.	+	0	gene_id "YDR531W"; transcript_id "YDR531W_mRNA"; exon_number "1"; gene_source "sgd"; gene_biotype "protein_coding"; transcript_source "sgd"; transcript_biotype "protein_coding";
IV	sgd	stop_codon	1499333	1499335	.	+	0	gene_id "YDR531W"; transcript_id "YDR531W_mRNA"; exon_number "1"; gene_source "sgd"; gene_biotype "protein_coding"; transcript_source "sgd"; transcript_biotype "protein_coding";
IV	sgd	gene	1499396	1500553	.	-	.	gene_id "YDR532C"; gene_source "sgd"; gene_biotype "protein_coding";
IV	sgd	transcript	1499396	1500553	.	-	.	gene_id "YDR532C"; transcript_id "YDR532C_mRNA"; gene_source "sgd"; gene_biotype "protein_coding"; transcript_source "sgd"; transcript_biotype "protein_coding";
IV	sgd	exon	1499396	1500553	.	-	.	gene_id "YDR532C"; transcript_id "YDR532C_mRNA"; exon_number "1"; gene_source "sgd"; gene_biotype "protein_coding"; transcript_source "sgd"; transcript_biotype "protein_coding"; exon_id "YDR532C_mRNA-E1";
IV	sgd	CDS	1499399	1500553	.	-	0	gene_id "YDR532C"; transcript_id "YDR532C_mRNA"; exon_number "1"; gene_source "sgd"; gene_biotype "protein_coding"; transcript_source "sgd"; transcript_biotype "protein_coding"; protein_id "YDR532C";
IV	sgd	start_codon	1500551	1500553	.	-	0	gene_id "YDR532C"; transcript_id "YDR532C_mRNA"; exon_number "1"; gene_source "sgd"; gene_biotype "protein_coding"; transcript_source "sgd"; transcript_biotype "protein_coding";
IV	sgd	stop_codon	1499396	1499398	.	-	0	gene_id "YDR532C"; transcript_id "YDR532C_mRNA"; exon_number "1"; gene_source "sgd"; gene_biotype "protein_coding"; transcript_source "sgd"; transcript_biotype "protein_coding";
IV	sgd	gene	1501221	1502188	.	-	.	gene_id "YDR533C"; gene_source "sgd"; gene_biotype "protein_coding";
IV	sgd	transcript	1501221	1502188	.	-	.	gene_id "YDR533C"; transcript_id "YDR533C_mRNA"; gene_source "sgd"; gene_biotype "protein_coding"; transcript_source "sgd"; transcript_biotype "protein_coding";
IV	sgd	exon	1501221	1502188	.	-	.	gene_id "YDR533C"; transcript_id "YDR533C_mRNA"; exon_number "1"; gene_source "sgd"; gene_biotype "protein_coding"; transcript_source "sgd"; transcript_biotype "protein_coding"; exon_id "YDR533C_mRNA-E1";
IV	sgd	CDS	1501450	1502160	.	-	0	gene_id "YDR533C"; transcript_id "YDR533C_mRNA"; exon_number "1"; gene_source "sgd"; gene_biotype "protein_coding"; transcript_source "sgd"; transcript_biotype "protein_coding"; protein_id "YDR533C";
IV	sgd	start_codon	1502158	1502160	.	-	0	gene_id "YDR533C"; transcript_id "YDR533C_mRNA"; exon_number "1"; gene_source "sgd"; gene_biotype "protein_coding"; transcript_source "sgd"; transcript_biotype "protein_coding";
IV	sgd	stop_codon	1501447	1501449	.	-	0	gene_id "YDR533C"; transcript_id "YDR533C_mRNA"; exon_number "1"; gene_source "sgd"; gene_biotype "protein_coding"; transcript_source "sgd"; transcript_biotype "protein_coding";
IV	sgd	gene	1503314	1504900	.	-	.	gene_id "YDR534C"; gene_source "sgd"; gene_biotype "protein_coding";
IV	sgd	transcript	1503314	1504900	.	-	.	gene_id "YDR534C"; transcript_id "YDR534C_mRNA"; gene_source "sgd"; gene_biotype "protein_coding"; transcript_source "sgd"; transcript_biotype "protein_coding";
IV	sgd	exon	1503314	1504900	.	-	.	gene_id "YDR534C"; transcript_id "YDR534C_mRNA"; exon_number "1"; gene_source "sgd"; gene_biotype "protein_coding"; transcript_source "sgd"; transcript_biotype "protein_coding"; exon_id "YDR534C_mRNA-E1";
IV	sgd	CDS	1503317	1504900	.	-	0	gene_id "YDR534C"; transcript_id "YDR534C_mRNA"; exon_number "1"; gene_source "sgd"; gene_biotype "protein_coding"; transcript_source "sgd"; transcript_biotype "protein_coding"; protein_id "YDR534C";
IV	sgd	start_codon	1504898	1504900	.	-	0	gene_id "YDR534C"; transcript_id "YDR534C_mRNA"; exon_number "1"; gene_source "sgd"; gene_biotype "protein_coding"; transcript_source "sgd"; transcript_biotype "protein_coding";
IV	sgd	stop_codon	1503314	1503316	.	-	0	gene_id "YDR534C"; transcript_id "YDR534C_mRNA"; exon_number "1"; gene_source "sgd"; gene_biotype "protein_coding"; transcript_source "sgd"; transcript_biotype "protein_coding";
IV	sgd	gene	1508005	1509714	.	+	.	gene_id "YDR536W"; gene_source "sgd"; gene_biotype "protein_coding";
IV	sgd	transcript	1508005	1509714	.	+	.	gene_id "YDR536W"; transcript_id "YDR536W_mRNA"; gene_source "sgd"; gene_biotype "protein_coding"; transcript_source "sgd"; transcript_biotype "protein_coding";
IV	sgd	exon	1508005	1509714	.	+	.	gene_id "YDR536W"; transcript_id "YDR536W_mRNA"; exon_number "1"; gene_source "sgd"; gene_biotype "protein_coding"; transcript_source "sgd"; transcript_biotype "protein_coding"; exon_id "YDR536W_mRNA-E1";
IV	sgd	CDS	1508005	1509711	.	+	0	gene_id "YDR536W"; transcript_id "YDR536W_mRNA"; exon_number "1"; gene_source "sgd"; gene_biotype "protein_coding"; transcript_source "sgd"; transcript_biotype "protein_coding"; protein_id "YDR536W";
IV	sgd	start_codon	1508005	1508007	.	+	0	gene_id "YDR536W"; transcript_id "YDR536W_mRNA"; exon_number "1"; gene_source "sgd"; gene_biotype "protein_coding"; transcript_source "sgd"; transcript_biotype "protein_coding";
IV	sgd	stop_codon	1509712	1509714	.	+	0	gene_id "YDR536W"; transcript_id "YDR536W_mRNA"; exon_number "1"; gene_source "sgd"; gene_biotype "protein_coding"; transcript_source "sgd"; transcript_biotype "protein_coding";
IV	sgd	gene	1510841	1511919	.	+	.	gene_id "YDR538W"; gene_name "PAD1"; gene_source "sgd"; gene_biotype "protein_coding";
IV	sgd	transcript	1510841	1511919	.	+	.	gene_id "YDR538W"; transcript_id "YDR538W_mRNA"; gene_name "PAD1"; gene_source "sgd"; gene_biotype "protein_coding"; transcript_source "sgd"; transcript_biotype "protein_coding";
IV	sgd	exon	1510841	1511919	.	+	.	gene_id "YDR538W"; transcript_id "YDR538W_mRNA"; exon_number "1"; gene_name "PAD1"; gene_source "sgd"; gene_biotype "protein_coding"; transcript_source "sgd"; transcript_biotype "protein_coding"; exon_id "YDR538W_mRNA-E1";
IV	sgd	CDS	1510902	1511627	.	+	0	gene_id "YDR538W"; transcript_id "YDR538W_mRNA"; exon_number "1"; gene_name "PAD1"; gene_source "sgd"; gene_biotype "protein_coding"; transcript_source "sgd"; transcript_biotype "protein_coding"; protein_id "YDR538W";
IV	sgd	start_codon	1510902	1510904	.	+	0	gene_id "YDR538W"; transcript_id "YDR538W_mRNA"; exon_number "1"; gene_name "PAD1"; gene_source "sgd"; gene_biotype "protein_coding"; transcript_source "sgd"; transcript_biotype "protein_coding";
IV	sgd	stop_codon	1511628	1511630	.	+	0	gene_id "YDR538W"; transcript_id "YDR538W_mRNA"; exon_number "1"; gene_name "PAD1"; gene_source "sgd"; gene_biotype "protein_coding"; transcript_source "sgd"; transcript_biotype "protein_coding";
IV	sgd	gene	1511992	1513703	.	+	.	gene_id "YDR539W"; gene_source "sgd"; gene_biotype "protein_coding";
IV	sgd	transcript	1511992	1513703	.	+	.	gene_id "YDR539W"; transcript_id "YDR539W_mRNA"; gene_source "sgd"; gene_biotype "protein_coding"; transcript_source "sgd"; transcript_biotype "protein_coding";
IV	sgd	exon	1511992	1513703	.	+	.	gene_id "YDR539W"; transcript_id "YDR539W_mRNA"; exon_number "1"; gene_source "sgd"; gene_biotype "protein_coding"; transcript_source "sgd"; transcript_biotype "protein_coding"; exon_id "YDR539W_mRNA-E1";
IV	sgd	CDS	1512094	1513602	.	+	0	gene_id "YDR539W"; transcript_id "YDR539W_mRNA"; exon_number "1"; gene_source "sgd"; gene_biotype "protein_coding"; transcript_source "sgd"; transcript_biotype "protein_coding"; protein_id "YDR539W";
IV	sgd	start_codon	1512094	1512096	.	+	0	gene_id "YDR539W"; transcript_id "YDR539W_mRNA"; exon_number "1"; gene_source "sgd"; gene_biotype "protein_coding"; transcript_source "sgd"; transcript_biotype "protein_coding";
IV	sgd	stop_codon	1513603	1513605	.	+	0	gene_id "YDR539W"; transcript_id "YDR539W_mRNA"; exon_number "1"; gene_source "sgd"; gene_biotype "protein_coding"; transcript_source "sgd"; transcript_biotype "protein_coding";
IV	sgd	gene	1517136	1517675	.	-	.	gene_id "YDR540C"; gene_source "sgd"; gene_biotype "protein_coding";
IV	sgd	transcript	1517136	1517675	.	-	.	gene_id "YDR540C"; transcript_id "YDR540C_mRNA"; gene_source "sgd"; gene_biotype "protein_coding"; transcript_source "sgd"; transcript_biotype "protein_coding";
IV	sgd	exon	1517136	1517675	.	-	.	gene_id "YDR540C"; transcript_id "YDR540C_mRNA"; exon_number "1"; gene_source "sgd"; gene_biotype "protein_coding"; transcript_source "sgd"; transcript_biotype "protein_coding"; exon_id "YDR540C_mRNA-E1";
IV	sgd	CDS	1517139	1517675	.	-	0	gene_id "YDR540C"; transcript_id "YDR540C_mRNA"; exon_number "1"; gene_source "sgd"; gene_biotype "protein_coding"; transcript_source "sgd"; transcript_biotype "protein_coding"; protein_id "YDR540C";
IV	sgd	start_codon	1517673	1517675	.	-	0	gene_id "YDR540C"; transcript_id "YDR540C_mRNA"; exon_number "1"; gene_source "sgd"; gene_biotype "protein_coding"; transcript_source "sgd"; transcript_biotype "protein_coding";
IV	sgd	stop_codon	1517136	1517138	.	-	0	gene_id "YDR540C"; transcript_id "YDR540C_mRNA"; exon_number "1"; gene_source "sgd"; gene_biotype "protein_coding"; transcript_source "sgd"; transcript_biotype "protein_coding";
IV	sgd	gene	1519664	1520698	.	-	.	gene_id "YDR541C"; gene_source "sgd"; gene_biotype "protein_coding";
IV	sgd	transcript	1519664	1520698	.	-	.	gene_id "YDR541C"; transcript_id "YDR541C_mRNA"; gene_source "sgd"; gene_biotype "protein_coding"; transcript_source "sgd"; transcript_biotype "protein_coding";
IV	sgd	exon	1519664	1520698	.	-	.	gene_id "YDR541C"; transcript_id "YDR541C_mRNA"; exon_number "1"; gene_source "sgd"; gene_biotype "protein_coding"; transcript_source "sgd"; transcript_biotype "protein_coding"; exon_id "YDR541C_mRNA-E1";
IV	sgd	CDS	1519667	1520698	.	-	0	gene_id "YDR541C"; transcript_id "YDR541C_mRNA"; exon_number "1"; gene_source "sgd"; gene_biotype "protein_coding"; transcript_source "sgd"; transcript_biotype "protein_coding"; protein_id "YDR541C";
IV	sgd	start_codon	1520696	1520698	.	-	0	gene_id "YDR541C"; transcript_id "YDR541C_mRNA"; exon_number "1"; gene_source "sgd"; gene_biotype "protein_coding"; transcript_source "sgd"; transcript_biotype "protein_coding";
IV	sgd	stop_codon	1519664	1519666	.	-	0	gene_id "YDR541C"; transcript_id "YDR541C_mRNA"; exon_number "1"; gene_source "sgd"; gene_biotype "protein_coding"; transcript_source "sgd"; transcript_biotype "protein_coding";
IV	sgd	gene	1523249	1523611	.	+	.	gene_id "YDR542W"; gene_source "sgd"; gene_biotype "protein_coding";
IV	sgd	transcript	1523249	1523611	.	+	.	gene_id "YDR542W"; transcript_id "YDR542W_mRNA"; gene_source "sgd"; gene_biotype "protein_coding"; transcript_source "sgd"; transcript_biotype "protein_coding";
IV	sgd	exon	1523249	1523611	.	+	.	gene_id "YDR542W"; transcript_id "YDR542W_mRNA"; exon_number "1"; gene_source "sgd"; gene_biotype "protein_coding"; transcript_source "sgd"; transcript_biotype "protein_coding"; exon_id "YDR542W_mRNA-E1";
IV	sgd	CDS	1523249	1523608	.	+	0	gene_id "YDR542W"; transcript_id "YDR542W_mRNA"; exon_number "1"; gene_source "sgd"; gene_biotype "protein_coding"; transcript_source "sgd"; transcript_biotype "protein_coding"; protein_id "YDR542W";
IV	sgd	start_codon	1523249	1523251	.	+	0	gene_id "YDR542W"; transcript_id "YDR542W_mRNA"; exon_number "1"; gene_source "sgd"; gene_biotype "protein_coding"; transcript_source "sgd"; transcript_biotype "protein_coding";
IV	sgd	stop_codon	1523609	1523611	.	+	0	gene_id "YDR542W"; transcript_id "YDR542W_mRNA"; exon_number "1"; gene_source "sgd"; gene_biotype "protein_coding"; transcript_source "sgd"; transcript_biotype "protein_coding";
IV	sgd	gene	1526321	1531711	.	+	.	gene_id "YDR545W"; gene_name "YRF1-1"; gene_source "sgd"; gene_biotype "protein_coding";
IV	sgd	transcript	1526321	1531711	.	+	.	gene_id "YDR545W"; transcript_id "YDR545W_mRNA"; gene_name "YRF1-1"; gene_source "sgd"; gene_biotype "protein_coding"; transcript_source "sgd"; transcript_biotype "protein_coding";
IV	sgd	exon	1526321	1531711	.	+	.	gene_id "YDR545W"; transcript_id "YDR545W_mRNA"; exon_number "1"; gene_name "YRF1-1"; gene_source "sgd"; gene_biotype "protein_coding"; transcript_source "sgd"; transcript_biotype "protein_coding"; exon_id "YDR545W_mRNA-E1";
IV	sgd	CDS	1526321	1531708	.	+	0	gene_id "YDR545W"; transcript_id "YDR545W_mRNA"; exon_number "1"; gene_name "YRF1-1"; gene_source "sgd"; gene_biotype "protein_coding"; transcript_source "sgd"; transcript_biotype "protein_coding"; protein_id "YDR545W";
IV	sgd	start_codon	1526321	1526323	.	+	0	gene_id "YDR545W"; transcript_id "YDR545W_mRNA"; exon_number "1"; gene_name "YRF1-1"; gene_source "sgd"; gene_biotype "protein_coding"; transcript_source "sgd"; transcript_biotype "protein_coding";
IV	sgd	stop_codon	1531709	1531711	.	+	0	gene_id "YDR545W"; transcript_id "YDR545W_mRNA"; exon_number "1"; gene_name "YRF1-1"; gene_source "sgd"; gene_biotype "protein_coding"; transcript_source "sgd"; transcript_biotype "protein_coding";
XV	sgd	gene	585	740	.	+	.	gene_id "YOL166W-A"; gene_source "sgd"; gene_biotype "protein_coding";
XV	sgd	transcript	585	740	.	+	.	gene_id "YOL166W-A"; transcript_id "YOL166W-A_mRNA"; gene_source "sgd"; gene_biotype "protein_coding"; transcript_source "sgd"; transcript_biotype "protein_coding";
XV	sgd	exon	585	740	.	+	.	gene_id "YOL166W-A"; transcript_id "YOL166W-A_mRNA"; exon_number "1"; gene_source "sgd"; gene_biotype "protein_coding"; transcript_source "sgd"; transcript_biotype "protein_coding"; exon_id "YOL166W-A_mRNA-E1";
XV	sgd	CDS	585	737	.	+	0	gene_id "YOL166W-A"; transcript_id "YOL166W-A_mRNA"; exon_number "1"; gene_source "sgd"; gene_biotype "protein_coding"; transcript_source "sgd"; transcript_biotype "protein_coding"; protein_id "YOL166W-A";
XV	sgd	start_codon	585	587	.	+	0	gene_id "YOL166W-A"; transcript_id "YOL166W-A_mRNA"; exon_number "1"; gene_source "sgd"; gene_biotype "protein_coding"; transcript_source "sgd"; transcript_biotype "protein_coding";
XV	sgd	stop_codon	738	740	.	+	0	gene_id "YOL166W-A"; transcript_id "YOL166W-A_mRNA"; exon_number "1"; gene_source "sgd"; gene_biotype "protein_coding"; transcript_source "sgd"; transcript_biotype "protein_coding";
XV	sgd	gene	1647	2078	.	-	.	gene_id "YOL165C"; gene_source "sgd"; gene_biotype "protein_coding";
XV	sgd	transcript	1647	2078	.	-	.	gene_id "YOL165C"; transcript_id "YOL165C_mRNA"; gene_source "sgd"; gene_biotype "protein_coding"; transcript_source "sgd"; transcript_biotype "protein_coding";
XV	sgd	exon	1647	2078	.	-	.	gene_id "YOL165C"; transcript_id "YOL165C_mRNA"; exon_number "1"; gene_source "sgd"; gene_biotype "protein_coding"; transcript_source "sgd"; transcript_biotype "protein_coding"; exon_id "YOL165C_mRNA-E1";
XV	sgd	CDS	1650	2078	.	-	0	gene_id "YOL165C"; transcript_id "YOL165C_mRNA"; exon_number "1"; gene_source "sgd"; gene_biotype "protein_coding"; transcript_source "sgd"; transcript_biotype "protein_coding"; protein_id "YOL165C";
XV	sgd	start_codon	2076	2078	.	-	0	gene_id "YOL165C"; transcript_id "YOL165C_mRNA"; exon_number "1"; gene_source "sgd"; gene_biotype "protein_coding"; transcript_source "sgd"; transcript_biotype "protein_coding";
XV	sgd	stop_codon	1647	1649	.	-	0	gene_id "YOL165C"; transcript_id "YOL165C_mRNA"; exon_number "1"; gene_source "sgd"; gene_biotype "protein_coding"; transcript_source "sgd"; transcript_biotype "protein_coding";
XV	sgd	gene	4130	4312	.	+	.	gene_id "YOL164W-A"; gene_source "sgd"; gene_biotype "protein_coding";
XV	sgd	transcript	4130	4312	.	+	.	gene_id "YOL164W-A"; transcript_id "YOL164W-A_mRNA"; gene_source "sgd"; gene_biotype "protein_coding"; transcript_source "sgd"; transcript_biotype "protein_coding";
XV	sgd	exon	4130	4312	.	+	.	gene_id "YOL164W-A"; transcript_id "YOL164W-A_mRNA"; exon_number "1"; gene_source "sgd"; gene_biotype "protein_coding"; transcript_source "sgd"; transcript_biotype "protein_coding"; exon_id "YOL164W-A_mRNA-E1";
XV	sgd	CDS	4130	4309	.	+	0	gene_id "YOL164W-A"; transcript_id "YOL164W-A_mRNA"; exon_number "1"; gene_source "sgd"; gene_biotype "protein_coding"; transcript_source "sgd"; transcript_biotype "protein_coding"; protein_id "YOL164W-A";
XV	sgd	start_codon	4130	4132	.	+	0	gene_id "YOL164W-A"; transcript_id "YOL164W-A_mRNA"; exon_number "1"; gene_source "sgd"; gene_biotype "protein_coding"; transcript_source "sgd"; transcript_biotype "protein_coding";
XV	sgd	stop_codon	4310	4312	.	+	0	gene_id "YOL164W-A"; transcript_id "YOL164W-A_mRNA"; exon_number "1"; gene_source "sgd"; gene_biotype "protein_coding"; transcript_source "sgd"; transcript_biotype "protein_coding";
XV	sgd	gene	6175	8115	.	+	.	gene_id "YOL164W"; gene_source "sgd"; gene_biotype "protein_coding";
XV	sgd	transcript	6175	8115	.	+	.	gene_id "YOL164W"; transcript_id "YOL164W_mRNA"; gene_source "sgd"; gene_biotype "protein_coding"; transcript_source "sgd"; transcript_biotype "protein_coding";
XV	sgd	exon	6175	8115	.	+	.	gene_id "YOL164W"; transcript_id "YOL164W_mRNA"; exon_number "1"; gene_source "sgd"; gene_biotype "protein_coding"; transcript_source "sgd"; transcript_biotype "protein_coding"; exon_id "YOL164W_mRNA-E1";
XV	sgd	CDS	6175	8112	.	+	0	gene_id "YOL164W"; transcript_id "YOL164W_mRNA"; exon_number "1"; gene_source "sgd"; gene_biotype "protein_coding"; transcript_source "sgd"; transcript_biotype "protein_coding"; protein_id "YOL164W";
XV	sgd	start_codon	6175	6177	.	+	0	gene_id "YOL164W"; transcript_id "YOL164W_mRNA"; exon_number "1"; gene_source "sgd"; gene_biotype "protein_coding"; transcript_source "sgd"; transcript_biotype "protein_coding";
XV	sgd	stop_codon	8113	8115	.	+	0	gene_id "YOL164W"; transcript_id "YOL164W_mRNA"; exon_number "1"; gene_source "sgd"; gene_biotype "protein_coding"; transcript_source "sgd"; transcript_biotype "protein_coding";
XV	sgd	gene	9597	10106	.	+	.	gene_id "YOL163W"; gene_source "sgd"; gene_biotype "protein_coding";
XV	sgd	transcript	9597	10106	.	+	.	gene_id "YOL163W"; transcript_id "YOL163W_mRNA"; gene_source "sgd"; gene_biotype "protein_coding"; transcript_source "sgd"; transcript_biotype "protein_coding";
XV	sgd	exon	9597	10106	.	+	.	gene_id "YOL163W"; transcript_id "YOL163W_mRNA"; exon_number "1"; gene_source "sgd"; gene_biotype "protein_coding"; transcript_source "sgd"; transcript_biotype "protein_coding"; exon_id "YOL163W_mRNA-E1";
XV	sgd	CDS	9597	10103	.	+	0	gene_id "YOL163W"; transcript_id "YOL163W_mRNA"; exon_number "1"; gene_source "sgd"; gene_biotype "protein_coding"; transcript_source "sgd"; transcript_biotype "protein_coding"; protein_id "YOL163W";
XV	sgd	start_codon	9597	9599	.	+	0	gene_id "YOL163W"; transcript_id "YOL163W_mRNA"; exon_number "1"; gene_source "sgd"; gene_biotype "protein_coding"; transcript_source "sgd"; transcript_biotype "protein_coding";
XV	sgd	stop_codon	10104	10106	.	+	0	gene_id "YOL163W"; transcript_id "YOL163W_mRNA"; exon_number "1"; gene_source "sgd"; gene_biotype "protein_coding"; transcript_source "sgd"; transcript_biotype "protein_coding";
XV	sgd	gene	10119	10766	.	+	.	gene_id "YOL162W"; gene_source "sgd"; gene_biotype "protein_coding";
XV	sgd	transcript	10119	10766	.	+	.	gene_id "YOL162W"; transcript_id "YOL162W_mRNA"; gene_source "sgd"; gene_biotype "protein_coding"; transcript_source "sgd"; transcript_biotype "protein_coding";
XV	sgd	exon	10119	10766	.	+	.	gene_id "YOL162W"; transcript_id "YOL162W_mRNA"; exon_number "1"; gene_source "sgd"; gene_biotype "protein_coding"; transcript_source "sgd"; transcript_biotype "protein_coding"; exon_id "YOL162W_mRNA-E1";
XV	sgd	CDS	10119	10763	.	+	0	gene_id "YOL162W"; transcript_id "YOL162W_mRNA"; exon_number "1"; gene_source "sgd"; gene_biotype "protein_coding"; transcript_source "sgd"; transcript_biotype "protein_coding"; protein_id "YOL162W";
XV	sgd	start_codon	10119	10121	.	+	0	gene_id "YOL162W"; transcript_id "YOL162W_mRNA"; exon_number "1"; gene_source "sgd"; gene_biotype "protein_coding"; transcript_source "sgd"; transcript_biotype "protein_coding";
XV	sgd	stop_codon	10764	10766	.	+	0	gene_id "YOL162W"; transcript_id "YOL162W_mRNA"; exon_number "1"; gene_source "sgd"; gene_biotype "protein_coding"; transcript_source "sgd"; transcript_biotype "protein_coding";
XV	sgd	gene	11549	11911	.	-	.	gene_id "YOL161C"; gene_source "sgd"; gene_biotype "protein_coding";
XV	sgd	transcript	11549	11911	.	-	.	gene_id "YOL161C"; transcript_id "YOL161C_mRNA"; gene_source "sgd"; gene_biotype "protein_coding"; transcript_source "sgd"; transcript_biotype "protein_coding";
XV	sgd	exon	11549	11911	.	-	.	gene_id "YOL161C"; transcript_id "YOL161C_mRNA"; exon_number "1"; gene_source "sgd"; gene_biotype "protein_coding"; transcript_source "sgd"; transcript_biotype "protein_coding"; exon_id "YOL161C_mRNA-E1";
XV	sgd	CDS	11552	11911	.	-	0	gene_id "YOL161C"; transcript_id "YOL161C_mRNA"; exon_number "1"; gene_source "sgd"; gene_biotype "protein_coding"; transcript_source "sgd"; transcript_biotype "protein_coding"; protein_id "YOL161C";
XV	sgd	start_codon	11909	11911	.	-	0	gene_id "YOL161C"; transcript_id "YOL161C_mRNA"; exon_number "1"; gene_source "sgd"; gene_biotype "protein_coding"; transcript_source "sgd"; transcript_biotype "protein_coding";
XV	sgd	stop_codon	11549	11551	.	-	0	gene_id "YOL161C"; transcript_id "YOL161C_mRNA"; exon_number "1"; gene_source "sgd"; gene_biotype "protein_coding"; transcript_source "sgd"; transcript_biotype "protein_coding";
XV	sgd	gene	14688	15594	.	-	.	gene_id "YOL159C-A"; gene_source "sgd"; gene_biotype "protein_coding";
XV	sgd	transcript	14688	15594	.	-	.	gene_id "YOL159C-A"; transcript_id "YOL159C-A_mRNA"; gene_source "sgd"; gene_biotype "protein_coding"; transcript_source "sgd"; transcript_biotype "protein_coding";
XV	sgd	exon	14688	15594	.	-	.	gene_id "YOL159C-A"; transcript_id "YOL159C-A_mRNA"; exon_number "1"; gene_source "sgd"; gene_biotype "protein_coding"; transcript_source "sgd"; transcript_biotype "protein_coding"; exon_id "YOL159C-A_mRNA-E1";
XV	sgd	CDS	15236	15505	.	-	0	gene_id "YOL159C-A"; transcript_id "YOL159C-A_mRNA"; exon_number "1"; gene_source "sgd"; gene_biotype "protein_coding"; transcript_source "sgd"; transcript_biotype "protein_coding"; protein_id "YOL159C-A";
XV	sgd	start_codon	15503	15505	.	-	0	gene_id "YOL159C-A"; transcript_id "YOL159C-A_mRNA"; exon_number "1"; gene_source "sgd"; gene_biotype "protein_coding"; transcript_source "sgd"; transcript_biotype "protein_coding";
XV	sgd	stop_codon	15233	15235	.	-	0	gene_id "YOL159C-A"; transcript_id "YOL159C-A_mRNA"; exon_number "1"; gene_source "sgd"; gene_biotype "protein_coding"; transcript_source "sgd"; transcript_biotype "protein_coding";
XV	sgd	gene	17281	17861	.	-	.	gene_id "YOL159C"; gene_source "sgd"; gene_biotype "protein_coding";
XV	sgd	transcript	17281	17861	.	-	.	gene_id "YOL159C"; transcript_id "YOL159C_mRNA"; gene_source "sgd"; gene_biotype "protein_coding"; transcript_source "sgd"; transcript_biotype "protein_coding";
XV	sgd	exon	17281	17861	.	-	.	gene_id "YOL159C"; transcript_id "YOL159C_mRNA"; exon_number "1"; gene_source "sgd"; gene_biotype "protein_coding"; transcript_source "sgd"; transcript_biotype "protein_coding"; exon_id "YOL159C_mRNA-E1";
XV	sgd	CDS	17284	17796	.	-	0	gene_id "YOL159C"; transcript_id "YOL159C_mRNA"; exon_number "1"; gene_source "sgd"; gene_biotype "protein_coding"; transcript_source "sgd"; transcript_biotype "protein_coding"; protein_id "YOL159C";
XV	sgd	start_codon	17794	17796	.	-	0	gene_id "YOL159C"; transcript_id "YOL159C_mRNA"; exon_number "1"; gene_source "sgd"; gene_biotype "protein_coding"; transcript_source "sgd"; transcript_biotype "protein_coding";
XV	sgd	stop_codon	17281	17283	.	-	0	gene_id "YOL159C"; transcript_id "YOL159C_mRNA"; exon_number "1"; gene_source "sgd"; gene_biotype "protein_coding"; transcript_source "sgd"; transcript_biotype "protein_coding";
XV	sgd	gene	19339	21460	.	-	.	gene_id "YOL158C"; gene_name "ENB1"; gene_source "sgd"; gene_biotype "protein_coding";
XV	sgd	transcript	19339	21460	.	-	.	gene_id "YOL158C"; transcript_id "YOL158C_mRNA"; gene_name "ENB1"; gene_source "sgd"; gene_biotype "protein_coding"; transcript_source "sgd"; transcript_biotype "protein_coding";
XV	sgd	exon	19339	21460	.	-	.	gene_id "YOL158C"; transcript_id "YOL158C_mRNA"; exon_number "1"; gene_name "ENB1"; gene_source "sgd"; gene_biotype "protein_coding"; transcript_source "sgd"; transcript_biotype "protein_coding"; exon_id "YOL158C_mRNA-E1";
XV	sgd	CDS	19494	21311	.	-	0	gene_id "YOL158C"; transcript_id "YOL158C_mRNA"; exon_number "1"; gene_name "ENB1"; gene_source "sgd"; gene_biotype "protein_coding"; transcript_source "sgd"; transcript_biotype "protein_coding"; protein_id "YOL158C";
XV	sgd	start_codon	21309	21311	.	-	0	gene_id "YOL158C"; transcript_id "YOL158C_mRNA"; exon_number "1"; gene_name "ENB1"; gene_source "sgd"; gene_biotype "protein_coding"; transcript_source "sgd"; transcript_biotype "protein_coding";
XV	sgd	stop_codon	19491	19493	.	-	0	gene_id "YOL158C"; transcript_id "YOL158C_mRNA"; exon_number "1"; gene_name "ENB1"; gene_source "sgd"; gene_biotype "protein_coding"; transcript_source "sgd"; transcript_biotype "protein_coding";
XV	sgd	gene	22525	24294	.	-	.	gene_id "YOL157C"; gene_source "sgd"; gene_biotype "protein_coding";
XV	sgd	transcript	22525	24294	.	-	.	gene_id "YOL157C"; transcript_id "YOL157C_mRNA"; gene_source "sgd"; gene_biotype "protein_coding"; transcript_source "sgd"; transcript_biotype "protein_coding";
XV	sgd	exon	22525	24294	.	-	.	gene_id "YOL157C"; transcript_id "YOL157C_mRNA"; exon_number "1"; gene_source "sgd"; gene_biotype "protein_coding"; transcript_source "sgd"; transcript_biotype "protein_coding"; exon_id "YOL157C_mRNA-E1";
XV	sgd	CDS	22528	24294	.	-	0	gene_id "YOL157C"; transcript_id "YOL157C_mRNA"; exon_number "1"; gene_source "sgd"; gene_biotype "protein_coding"; transcript_source "sgd"; transcript_biotype "protein_coding"; protein_id "YOL157C";
XV	sgd	start_codon	24292	24294	.	-	0	gene_id "YOL157C"; transcript_id "YOL157C_mRNA"; exon_number "1"; gene_source "sgd"; gene_biotype "protein_coding"; transcript_source "sgd"; transcript_biotype "protein_coding";
XV	sgd	stop_codon	22525	22527	.	-	0	gene_id "YOL157C"; transcript_id "YOL157C_mRNA"; exon_number "1"; gene_source "sgd"; gene_biotype "protein_coding"; transcript_source "sgd"; transcript_biotype "protein_coding";
XV	sgd	gene	25273	26976	.	+	.	gene_id "YOL156W"; gene_name "HXT11"; gene_source "sgd"; gene_biotype "protein_coding";
XV	sgd	transcript	25273	26976	.	+	.	gene_id "YOL156W"; transcript_id "YOL156W_mRNA"; gene_name "HXT11"; gene_source "sgd"; gene_biotype "protein_coding"; transcript_source "sgd"; transcript_biotype "protein_coding";
XV	sgd	exon	25273	26976	.	+	.	gene_id "YOL156W"; transcript_id "YOL156W_mRNA"; exon_number "1"; gene_name "HXT11"; gene_source "sgd"; gene_biotype "protein_coding"; transcript_source "sgd"; transcript_biotype "protein_coding"; exon_id "YOL156W_mRNA-E1";
XV	sgd	CDS	25273	26973	.	+	0	gene_id "YOL156W"; transcript_id "YOL156W_mRNA"; exon_number "1"; gene_name "HXT11"; gene_source "sgd"; gene_biotype "protein_coding"; transcript_source "sgd"; transcript_biotype "protein_coding"; protein_id "YOL156W";
XV	sgd	start_codon	25273	25275	.	+	0	gene_id "YOL156W"; transcript_id "YOL156W_mRNA"; exon_number "1"; gene_name "HXT11"; gene_source "sgd"; gene_biotype "protein_coding"; transcript_source "sgd"; transcript_biotype "protein_coding";
XV	sgd	stop_codon	26974	26976	.	+	0	gene_id "YOL156W"; transcript_id "YOL156W_mRNA"; exon_number "1"; gene_name "HXT11"; gene_source "sgd"; gene_biotype "protein_coding"; transcript_source "sgd"; transcript_biotype "protein_coding";
XV	sgd	gene	27084	27218	.	+	.	gene_id "YOL155W-A"; gene_source "sgd"; gene_biotype "protein_coding";
XV	sgd	transcript	27084	27218	.	+	.	gene_id "YOL155W-A"; transcript_id "YOL155W-A_mRNA"; gene_source "sgd"; gene_biotype "protein_coding"; transcript_source "sgd"; transcript_biotype "protein_coding";
XV	sgd	exon	27084	27218	.	+	.	gene_id "YOL155W-A"; transcript_id "YOL155W-A_mRNA"; exon_number "1"; gene_source "sgd"; gene_biotype "protein_coding"; transcript_source "sgd"; transcript_biotype "protein_coding"; exon_id "YOL155W-A_mRNA-E1";
XV	sgd	CDS	27084	27215	.	+	0	gene_id "YOL155W-A"; transcript_id "YOL155W-A_mRNA"; exon_number "1"; gene_source "sgd"; gene_biotype "protein_coding"; transcript_source "sgd"; transcript_biotype "protein_coding"; protein_id "YOL155W-A";
XV	sgd	start_codon	27084	27086	.	+	0	gene_id "YOL155W-A"; transcript_id "YOL155W-A_mRNA"; exon_number "1"; gene_source "sgd"; gene_biotype "protein_coding"; transcript_source "sgd"; transcript_biotype "protein_coding";
XV	sgd	stop_codon	27216	27218	.	+	0	gene_id "YOL155W-A"; transcript_id "YOL155W-A_mRNA"; exon_number "1"; gene_source "sgd"; gene_biotype "protein_coding"; transcript_source "sgd"; transcript_biotype "protein_coding";
XV	sgd	gene	28703	31606	.	-	.	gene_id "YOL155C"; gene_source "sgd"; gene_biotype "protein_coding";
XV	sgd	transcript	28703	31606	.	-	.	gene_id "YOL155C"; transcript_id "YOL155C_mRNA"; gene_source "sgd"; gene_biotype "protein_coding"; transcript_source "sgd"; transcript_biotype "protein_coding";
XV	sgd	exon	28703	31606	.	-	.	gene_id "YOL155C"; transcript_id "YOL155C_mRNA"; exon_number "1"; gene_source "sgd"; gene_biotype "protein_coding"; transcript_source "sgd"; transcript_biotype "protein_coding"; exon_id "YOL155C_mRNA-E1";
XV	sgd	CDS	28706	31606	.	-	0	gene_id "YOL155C"; transcript_id "YOL155C_mRNA"; exon_number "1"; gene_source "sgd"; gene_biotype "protein_coding"; transcript_source "sgd"; transcript_biotype "protein_coding"; protein_id "YOL155C";
XV	sgd	start_codon	31604	31606	.	-	0	gene_id "YOL155C"; transcript_id "YOL155C_mRNA"; exon_number "1"; gene_source "sgd"; gene_biotype "protein_coding"; transcript_source "sgd"; transcript_biotype "protein_coding";
XV	sgd	stop_codon	28703	28705	.	-	0	gene_id "YOL155C"; transcript_id "YOL155C_mRNA"; exon_number "1"; gene_source "sgd"; gene_biotype "protein_coding"; transcript_source "sgd"; transcript_biotype "protein_coding";
XV	sgd	gene	34658	35407	.	+	.	gene_id "YOL154W"; gene_source "sgd"; gene_biotype "protein_coding";
XV	sgd	transcript	34658	35407	.	+	.	gene_id "YOL154W"; transcript_id "YOL154W_mRNA"; gene_source "sgd"; gene_biotype "protein_coding"; transcript_source "sgd"; transcript_biotype "protein_coding";
XV	sgd	exon	34658	35407	.	+	.	gene_id "YOL154W"; transcript_id "YOL154W_mRNA"; exon_number "1"; gene_source "sgd"; gene_biotype "protein_coding"; transcript_source "sgd"; transcript_biotype "protein_coding"; exon_id "YOL154W_mRNA-E1";
XV	sgd	CDS	34658	35404	.	+	0	gene_id "YOL154W"; transcript_id "YOL154W_mRNA"; exon_number "1"; gene_source "sgd"; gene_biotype "protein_coding"; transcript_source "sgd"; transcript_biotype "protein_coding"; protein_id "YOL154W";
XV	sgd	start_codon	34658	34660	.	+	0	gene_id "YOL154W"; transcript_id "YOL154W_mRNA"; exon_number "1"; gene_source "sgd"; gene_biotype "protein_coding"; transcript_source "sgd"; transcript_biotype "protein_coding";
XV	sgd	stop_codon	35405	35407	.	+	0	gene_id "YOL154W"; transcript_id "YOL154W_mRNA"; exon_number "1"; gene_source "sgd"; gene_biotype "protein_coding"; transcript_source "sgd"; transcript_biotype "protein_coding";
XV	sgd	gene	40738	42733	.	+	.	gene_id "YOL152W"; gene_source "sgd"; gene_biotype "protein_coding";
XV	sgd	transcript	40738	42733	.	+	.	gene_id "YOL152W"; transcript_id "YOL152W_mRNA"; gene_source "sgd"; gene_biotype "protein_coding"; transcript_source "sgd"; transcript_biotype "protein_coding";
XV	sgd	exon	40738	42733	.	+	.	gene_id "YOL152W"; transcript_id "YOL152W_mRNA"; exon_number "1"; gene_source "sgd"; gene_biotype "protein_coding"; transcript_source "sgd"; transcript_biotype "protein_coding"; exon_id "YOL152W_mRNA-E1";
XV	sgd	CDS	40748	42607	.	+	0	gene_id "YOL152W"; transcript_id "YOL152W_mRNA"; exon_number "1"; gene_source "sgd"; gene_biotype "protein_coding"; transcript_source "sgd"; transcript_biotype "protein_coding"; protein_id "YOL152W";
XV	sgd	start_codon	40748	40750	.	+	0	gene_id "YOL152W"; transcript_id "YOL152W_mRNA"; exon_number "1"; gene_source "sgd"; gene_biotype "protein_coding"; transcript_source "sgd"; transcript_biotype "protein_coding";
XV	sgd	stop_codon	42608	42610	.	+	0	gene_id "YOL152W"; transcript_id "YOL152W_mRNA"; exon_number "1"; gene_source "sgd"; gene_biotype "protein_coding"; transcript_source "sgd"; transcript_biotype "protein_coding";
XV	sgd	gene	43677	44791	.	+	.	gene_id "YOL151W"; gene_source "sgd"; gene_biotype "protein_coding";
XV	sgd	transcript	43677	44791	.	+	.	gene_id "YOL151W"; transcript_id "YOL151W_mRNA"; gene_source "sgd"; gene_biotype "protein_coding"; transcript_source "sgd"; transcript_biotype "protein_coding";
XV	sgd	exon	43677	44791	.	+	.	gene_id "YOL151W"; transcript_id "YOL151W_mRNA"; exon_number "1"; gene_source "sgd"; gene_biotype "protein_coding"; transcript_source "sgd"; transcript_biotype "protein_coding"; exon_id "YOL151W_mRNA-E1";
XV	sgd	CDS	43694	44719	.	+	0	gene_id "YOL151W"; transcript_id "YOL151W_mRNA"; exon_number "1"; gene_source "sgd"; gene_biotype "protein_coding"; transcript_source "sgd"; transcript_biotype "protein_coding"; protein_id "YOL151W";
XV	sgd	start_codon	43694	43696	.	+	0	gene_id "YOL151W"; transcript_id "YOL151W_mRNA"; exon_number "1"; gene_source "sgd"; gene_biotype "protein_coding"; transcript_source "sgd"; transcript_biotype "protein_coding";
XV	sgd	stop_codon	44720	44722	.	+	0	gene_id "YOL151W"; transcript_id "YOL151W_mRNA"; exon_number "1"; gene_source "sgd"; gene_biotype "protein_coding"; transcript_source "sgd"; transcript_biotype "protein_coding";
XV	sgd	gene	44938	45633	.	+	.	gene_id "YOL149W"; gene_source "sgd"; gene_biotype "protein_coding";
XV	sgd	transcript	44938	45633	.	+	.	gene_id "YOL149W"; transcript_id "YOL149W_mRNA"; gene_source "sgd"; gene_biotype "protein_coding"; transcript_source "sgd"; transcript_biotype "protein_coding";
XV	sgd	exon	44938	45633	.	+	.	gene_id "YOL149W"; transcript_id "YOL149W_mRNA"; exon_number "1"; gene_source "sgd"; gene_biotype "protein_coding"; transcript_source "sgd"; transcript_biotype "protein_coding"; exon_id "YOL149W_mRNA-E1";
XV	sgd	CDS	44938	45630	.	+	0	gene_id "YOL149W"; transcript_id "YOL149W_mRNA"; exon_number "1"; gene_source "sgd"; gene_biotype "protein_coding"; transcript_source "sgd"; transcript_biotype "protein_coding"; protein_id "YOL149W";
XV	sgd	start_codon	44938	44940	.	+	0	gene_id "YOL149W"; transcript_id "YOL149W_mRNA"; exon_number "1"; gene_source "sgd"; gene_biotype "protein_coding"; transcript_source "sgd"; transcript_biotype "protein_coding";
XV	sgd	stop_codon	45631	45633	.	+	0	gene_id "YOL149W"; transcript_id "YOL149W_mRNA"; exon_number "1"; gene_source "sgd"; gene_biotype "protein_coding"; transcript_source "sgd"; transcript_biotype "protein_coding";
XV	sgd	gene	45760	47574	.	-	.	gene_id "YOL148C"; gene_name "SPT20"; gene_source "sgd"; gene_biotype "protein_coding";
XV	sgd	transcript	45760	47574	.	-	.	gene_id "YOL148C"; transcript_id "YOL148C_mRNA"; gene_name "SPT20"; gene_source "sgd"; gene_biotype "protein_coding"; transcript_source "sgd"; transcript_biotype "protein_coding";
XV	sgd	exon	45760	47574	.	-	.	gene_id "YOL148C"; transcript_id "YOL148C_mRNA"; exon_number "1"; gene_name "SPT20"; gene_source "sgd"; gene_biotype "protein_coding"; transcript_source "sgd"; transcript_biotype "protein_coding"; exon_id "YOL148C_mRNA-E1";
XV	sgd	CDS	45763	47574	.	-	0	gene_id "YOL148C"; transcript_id "YOL148C_mRNA"; exon_number "1"; gene_name "SPT20"; gene_source "sgd"; gene_biotype "protein_coding"; transcript_source "sgd"; transcript_biotype "protein_coding"; protein_id "YOL148C";
XV	sgd	start_codon	47572	47574	.	-	0	gene_id "YOL148C"; transcript_id "YOL148C_mRNA"; exon_number "1"; gene_name "SPT20"; gene_source "sgd"; gene_biotype "protein_coding"; transcript_source "sgd"; transcript_biotype "protein_coding";
XV	sgd	stop_codon	45760	45762	.	-	0	gene_id "YOL148C"; transcript_id "YOL148C_mRNA"; exon_number "1"; gene_name "SPT20"; gene_source "sgd"; gene_biotype "protein_coding"; transcript_source "sgd"; transcript_biotype "protein_coding";
XV	sgd	gene	47782	48707	.	-	.	gene_id "YOL147C"; gene_name "PEX11"; gene_source "sgd"; gene_biotype "protein_coding";
XV	sgd	transcript	47782	48707	.	-	.	gene_id "YOL147C"; transcript_id "YOL147C_mRNA"; gene_name "PEX11"; gene_source "sgd"; gene_biotype "protein_coding"; transcript_source "sgd"; transcript_biotype "protein_coding";
XV	sgd	exon	47782	48707	.	-	.	gene_id "YOL147C"; transcript_id "YOL147C_mRNA"; exon_number "1"; gene_name "PEX11"; gene_source "sgd"; gene_biotype "protein_coding"; transcript_source "sgd"; transcript_biotype "protein_coding"; exon_id "YOL147C_mRNA-E1";
XV	sgd	CDS	47936	48643	.	-	0	gene_id "YOL147C"; transcript_id "YOL147C_mRNA"; exon_number "1"; gene_name "PEX11"; gene_source "sgd"; gene_biotype "protein_coding"; transcript_source "sgd"; transcript_biotype "protein_coding"; protein_id "YOL147C";
XV	sgd	start_codon	48641	48643	.	-	0	gene_id "YOL147C"; transcript_id "YOL147C_mRNA"; exon_number "1"; gene_name "PEX11"; gene_source "sgd"; gene_biotype "protein_coding"; transcript_source "sgd"; transcript_biotype "protein_coding";
XV	sgd	stop_codon	47933	47935	.	-	0	gene_id "YOL147C"; transcript_id "YOL147C_mRNA"; exon_number "1"; gene_name "PEX11"; gene_source "sgd"; gene_biotype "protein_coding"; transcript_source "sgd"; transcript_biotype "protein_coding";
XV	sgd	gene	48864	49448	.	+	.	gene_id "YOL146W"; gene_source "sgd"; gene_biotype "protein_coding";
XV	sgd	transcript	48864	49448	.	+	.	gene_id "YOL146W"; transcript_id "YOL146W_mRNA"; gene_source "sgd"; gene_biotype "protein_coding"; transcript_source "sgd"; transcript_biotype "protein_coding";
XV	sgd	exon	48864	49448	.	+	.	gene_id "YOL146W"; transcript_id "YOL146W_mRNA"; exon_number "1"; gene_source "sgd"; gene_biotype "protein_coding"; transcript_source "sgd"; transcript_biotype "protein_coding"; exon_id "YOL146W_mRNA-E1";
XV	sgd	CDS	48864	49445	.	+	0	gene_id "YOL146W"; transcript_id "YOL146W_mRNA"; exon_number "1"; gene_source "sgd"; gene_biotype "protein_coding"; transcript_source "sgd"; transcript_biotype "protein_coding"; protein_id "YOL146W";
XV	sgd	start_codon	48864	48866	.	+	0	gene_id "YOL146W"; transcript_id "YOL146W_mRNA"; exon_number "1"; gene_source "sgd"; gene_biotype "protein_coding"; transcript_source "sgd"; transcript_biotype "protein_coding";
XV	sgd	stop_codon	49446	49448	.	+	0	gene_id "YOL146W"; transcript_id "YOL146W_mRNA"; exon_number "1"; gene_source "sgd"; gene_biotype "protein_coding"; transcript_source "sgd"; transcript_biotype "protein_coding";
XV	sgd	gene	49555	52788	.	-	.	gene_id "YOL145C"; gene_name "CTR9"; gene_source "sgd"; gene_biotype "protein_coding";
XV	sgd	transcript	49555	52788	.	-	.	gene_id "YOL145C"; transcript_id "YOL145C_mRNA"; gene_name "CTR9"; gene_source "sgd"; gene_biotype "protein_coding"; transcript_source "sgd"; transcript_biotype "protein_coding";
XV	sgd	exon	49555	52788	.	-	.	gene_id "YOL145C"; transcript_id "YOL145C_mRNA"; exon_number "1"; gene_name "CTR9"; gene_source "sgd"; gene_biotype "protein_coding"; transcript_source "sgd"; transcript_biotype "protein_coding"; exon_id "YOL145C_mRNA-E1";
XV	sgd	CDS	49558	52788	.	-	0	gene_id "YOL145C"; transcript_id "YOL145C_mRNA"; exon_number "1"; gene_name "CTR9"; gene_source "sgd"; gene_biotype "protein_coding"; transcript_source "sgd"; transcript_biotype "protein_coding"; protein_id "YOL145C";
XV	sgd	start_codon	52786	52788	.	-	0	gene_id "YOL145C"; transcript_id "YOL145C_mRNA"; exon_number "1"; gene_name "CTR9"; gene_source "sgd"; gene_biotype "protein_coding"; transcript_source "sgd"; transcript_biotype "protein_coding";
XV	sgd	stop_codon	49555	49557	.	-	0	gene_id "YOL145C"; transcript_id "YOL145C_mRNA"; exon_number "1"; gene_name "CTR9"; gene_source "sgd"; gene_biotype "protein_coding"; transcript_source "sgd"; transcript_biotype "protein_coding";
XV	sgd	gene	53041	54613	.	+	.	gene_id "YOL144W"; gene_source "sgd"; gene_biotype "protein_coding";
XV	sgd	transcript	53041	54613	.	+	.	gene_id "YOL144W"; transcript_id "YOL144W_mRNA"; gene_source "sgd"; gene_biotype "protein_coding"; transcript_source "sgd"; transcript_biotype "protein_coding";
XV	sgd	exon	53041	54613	.	+	.	gene_id "YOL144W"; transcript_id "YOL144W_mRNA"; exon_number "1"; gene_source "sgd"; gene_biotype "protein_coding"; transcript_source "sgd"; transcript_biotype "protein_coding"; exon_id "YOL144W_mRNA-E1";
XV	sgd	CDS	53098	54549	.	+	0	gene_id "YOL144W"; transcript_id "YOL144W_mRNA"; exon_number "1"; gene_source "sgd"; gene_biotype "protein_coding"; transcript_source "sgd"; transcript_biotype "protein_coding"; protein_id "YOL144W";
XV	sgd	start_codon	53098	53100	.	+	0	gene_id "YOL144W"; transcript_id "YOL144W_mRNA"; exon_number "1"; gene_source "sgd"; gene_biotype "protein_coding"; transcript_source "sgd"; transcript_biotype "protein_coding";
XV	sgd	stop_codon	54550	54552	.	+	0	gene_id "YOL144W"; transcript_id "YOL144W_mRNA"; exon_number "1"; gene_source "sgd"; gene_biotype "protein_coding"; transcript_source "sgd"; transcript_biotype "protein_coding";
XV	sgd	gene	54483	55178	.	-	.	gene_id "YOL143C"; gene_source "sgd"; gene_biotype "protein_coding";
XV	sgd	transcript	54483	55178	.	-	.	gene_id "YOL143C"; transcript_id "YOL143C_mRNA"; gene_source "sgd"; gene_biotype "protein_coding"; transcript_source "sgd"; transcript_biotype "protein_coding";
XV	sgd	exon	54483	55178	.	-	.	gene_id "YOL143C"; transcript_id "YOL143C_mRNA"; exon_number "1"; gene_source "sgd"; gene_biotype "protein_coding"; transcript_source "sgd"; transcript_biotype "protein_coding"; exon_id "YOL143C_mRNA-E1";
XV	sgd	CDS	54598	55104	.	-	0	gene_id "YOL143C"; transcript_id "YOL143C_mRNA"; exon_number "1"; gene_source "sgd"; gene_biotype "protein_coding"; transcript_source "sgd"; transcript_biotype "protein_coding"; protein_id "YOL143C";
XV	sgd	start_codon	55102	55104	.	-	0	gene_id "YOL143C"; transcript_id "YOL143C_mRNA"; exon_number "1"; gene_source "sgd"; gene_biotype "protein_coding"; transcript_source "sgd"; transcript_biotype "protein_coding";
XV	sgd	stop_codon	54595	54597	.	-	0	gene_id "YOL143C"; transcript_id "YOL143C_mRNA"; exon_number "1"; gene_source "sgd"; gene_biotype "protein_coding"; transcript_source "sgd"; transcript_biotype "protein_coding";
XV	sgd	gene	55545	56350	.	+	.	gene_id "YOL142W"; gene_name "RRP40"; gene_source "sgd"; gene_biotype "protein_coding";
XV	sgd	transcript	55545	56350	.	+	.	gene_id "YOL142W"; transcript_id "YOL142W_mRNA"; gene_name "RRP40"; gene_source "sgd"; gene_biotype "protein_coding"; transcript_source "sgd"; transcript_biotype "protein_coding";
XV	sgd	exon	55545	56350	.	+	.	gene_id "YOL142W"; transcript_id "YOL142W_mRNA"; exon_number "1"; gene_name "RRP40"; gene_source "sgd"; gene_biotype "protein_coding"; transcript_source "sgd"; transcript_biotype "protein_coding"; exon_id "YOL142W_mRNA-E1";
XV	sgd	CDS	55558	56277	.	+	0	gene_id "YOL142W"; transcript_id "YOL142W_mRNA"; exon_number "1"; gene_name "RRP40"; gene_source "sgd"; gene_biotype "protein_coding"; transcript_source "sgd"; transcript_biotype "protein_coding"; protein_id "YOL142W";
XV	sgd	start_codon	55558	55560	.	+	0	gene_id "YOL142W"; transcript_id "YOL142W_mRNA"; exon_number "1"; gene_name "RRP40"; gene_source "sgd"; gene_biotype "protein_coding"; transcript_source "sgd"; transcript_biotype "protein_coding";
XV	sgd	stop_codon	56278	56280	.	+	0	gene_id "YOL142W"; transcript_id "YOL142W_mRNA"; exon_number "1"; gene_name "RRP40"; gene_source "sgd"; gene_biotype "protein_coding"; transcript_source "sgd"; transcript_biotype "protein_coding";
XV	sgd	gene	56452	58539	.	+	.	gene_id "YOL141W"; gene_name "PPM2"; gene_source "sgd"; gene_biotype "protein_coding";
XV	sgd	transcript	56452	58539	.	+	.	gene_id "YOL141W"; transcript_id "YOL141W_mRNA"; gene_name "PPM2"; gene_source "sgd"; gene_biotype "protein_coding"; transcript_source "sgd"; transcript_biotype "protein_coding";
XV	sgd	exon	56452	58539	.	+	.	gene_id "YOL141W"; transcript_id "YOL141W_mRNA"; exon_number "1"; gene_name "PPM2"; gene_source "sgd"; gene_biotype "protein_coding"; transcript_source "sgd"; transcript_biotype "protein_coding"; exon_id "YOL141W_mRNA-E1";
XV	sgd	CDS	56452	58536	.	+	0	gene_id "YOL141W"; transcript_id "YOL141W_mRNA"; exon_number "1"; gene_name "PPM2"; gene_source "sgd"; gene_biotype "protein_coding"; transcript_source "sgd"; transcript_biotype "protein_coding"; protein_id "YOL141W";
XV	sgd	start_codon	56452	56454	.	+	0	gene_id "YOL141W"; transcript_id "YOL141W_mRNA"; exon_number "1"; gene_name "PPM2"; gene_source "sgd"; gene_biotype "protein_coding"; transcript_source "sgd"; transcript_biotype "protein_coding";
XV	sgd	stop_codon	58537	58539	.	+	0	gene_id "YOL141W"; transcript_id "YOL141W_mRNA"; exon_number "1"; gene_name "PPM2"; gene_source "sgd"; gene_biotype "protein_coding"; transcript_source "sgd"; transcript_biotype "protein_coding";
XV	sgd	gene	58706	60117	.	+	.	gene_id "YOL140W"; gene_source "sgd"; gene_biotype "protein_coding";
XV	sgd	transcript	58706	60117	.	+	.	gene_id "YOL140W"; transcript_id "YOL140W_mRNA"; gene_source "sgd"; gene_biotype "protein_coding"; transcript_source "sgd"; transcript_biotype "protein_coding";
XV	sgd	exon	58706	60117	.	+	.	gene_id "YOL140W"; transcript_id "YOL140W_mRNA"; exon_number "1"; gene_source "sgd"; gene_biotype "protein_coding"; transcript_source "sgd"; transcript_biotype "protein_coding"; exon_id "YOL140W_mRNA-E1";
XV	sgd	CDS	58759	60027	.	+	0	gene_id "YOL140W"; transcript_id "YOL140W_mRNA"; exon_number "1"; gene_source "sgd"; gene_biotype "protein_coding"; transcript_source "sgd"; transcript_biotype "protein_coding"; protein_id "YOL140W";
XV	sgd	start_codon	58759	58761	.	+	0	gene_id "YOL140W"; transcript_id "YOL140W_mRNA"; exon_number "1"; gene_source "sgd"; gene_biotype "protein_coding"; transcript_source "sgd"; transcript_biotype "protein_coding";
XV	sgd	stop_codon	60028	60030	.	+	0	gene_id "YOL140W"; transcript_id "YOL140W_mRNA"; exon_number "1"; gene_source "sgd"; gene_biotype "protein_coding"; transcript_source "sgd"; transcript_biotype "protein_coding";
XV	sgd	gene	60238	61114	.	-	.	gene_id "YOL139C"; gene_name "CDC33"; gene_source "sgd"; gene_biotype "protein_coding";
XV	sgd	transcript	60238	61114	.	-	.	gene_id "YOL139C"; transcript_id "YOL139C_mRNA"; gene_name "CDC33"; gene_source "sgd"; gene_biotype "protein_coding"; transcript_source "sgd"; transcript_biotype "protein_coding";
XV	sgd	exon	60238	61114	.	-	.	gene_id "YOL139C"; transcript_id "YOL139C_mRNA"; exon_number "1"; gene_name "CDC33"; gene_source "sgd"; gene_biotype "protein_coding"; transcript_source "sgd"; transcript_biotype "protein_coding"; exon_id "YOL139C_mRNA-E1";
XV	sgd	CDS	60386	61024	.	-	0	gene_id "YOL139C"; transcript_id "YOL139C_mRNA"; exon_number "1"; gene_name "CDC33"; gene_source "sgd"; gene_biotype "protein_coding"; transcript_source "sgd"; transcript_biotype "protein_coding"; protein_id "YOL139C";
XV	sgd	start_codon	61022	61024	.	-	0	gene_id "YOL139C"; transcript_id "YOL139C_mRNA"; exon_number "1"; gene_name "CDC33"; gene_source "sgd"; gene_biotype "protein_coding"; transcript_source "sgd"; transcript_biotype "protein_coding";
XV	sgd	stop_codon	60383	60385	.	-	0	gene_id "YOL139C"; transcript_id "YOL139C_mRNA"; exon_number "1"; gene_name "CDC33"; gene_source "sgd"; gene_biotype "protein_coding"; transcript_source "sgd"; transcript_biotype "protein_coding";
XV	sgd	gene	61325	65350	.	-	.	gene_id "YOL138C"; gene_name "RTC1"; gene_source "sgd"; gene_biotype "protein_coding";
XV	sgd	transcript	61325	65350	.	-	.	gene_id "YOL138C"; transcript_id "YOL138C_mRNA"; gene_name "RTC1"; gene_source "sgd"; gene_biotype "protein_coding"; transcript_source "sgd"; transcript_biotype "protein_coding";
XV	sgd	exon	61325	65350	.	-	.	gene_id "YOL138C"; transcript_id "YOL138C_mRNA"; exon_number "1"; gene_name "RTC1"; gene_source "sgd"; gene_biotype "protein_coding"; transcript_source "sgd"; transcript_biotype "protein_coding"; exon_id "YOL138C_mRNA-E1";
XV	sgd	CDS	61328	65350	.	-	0	gene_id "YOL138C"; transcript_id "YOL138C_mRNA"; exon_number "1"; gene_name "RTC1"; gene_source "sgd"; gene_biotype "protein_coding"; transcript_source "sgd"; transcript_biotype "protein_coding"; protein_id "YOL138C";
XV	sgd	start_codon	65348	65350	.	-	0	gene_id "YOL138C"; transcript_id "YOL138C_mRNA"; exon_number "1"; gene_name "RTC1"; gene_source "sgd"; gene_biotype "protein_coding"; transcript_source "sgd"; transcript_biotype "protein_coding";
XV	sgd	stop_codon	61325	61327	.	-	0	gene_id "YOL138C"; transcript_id "YOL138C_mRNA"; exon_number "1"; gene_name "RTC1"; gene_source "sgd"; gene_biotype "protein_coding"; transcript_source "sgd"; transcript_biotype "protein_coding";
XV	sgd	gene	65533	67363	.	+	.	gene_id "YOL137W"; gene_source "sgd"; gene_biotype "protein_coding";
XV	sgd	transcript	65533	67363	.	+	.	gene_id "YOL137W"; transcript_id "YOL137W_mRNA"; gene_source "sgd"; gene_biotype "protein_coding"; transcript_source "sgd"; transcript_biotype "protein_coding";
XV	sgd	exon	65533	67363	.	+	.	gene_id "YOL137W"; transcript_id "YOL137W_mRNA"; exon_number "1"; gene_source "sgd"; gene_biotype "protein_coding"; transcript_source "sgd"; transcript_biotype "protein_coding"; exon_id "YOL137W_mRNA-E1";
XV	sgd	CDS	65621	67111	.	+	0	gene_id "YOL137W"; transcript_id "YOL137W_mRNA"; exon_number "1"; gene_source "sgd"; gene_biotype "protein_coding"; transcript_source "sgd"; transcript_biotype "protein_coding"; protein_id "YOL137W";
XV	sgd	start_codon	65621	65623	.	+	0	gene_id "YOL137W"; transcript_id "YOL137W_mRNA"; exon_number "1"; gene_source "sgd"; gene_biotype "protein_coding"; transcript_source "sgd"; transcript_biotype "protein_coding";
XV	sgd	stop_codon	67112	67114	.	+	0	gene_id "YOL137W"; transcript_id "YOL137W_mRNA"; exon_number "1"; gene_source "sgd"; gene_biotype "protein_coding"; transcript_source "sgd"; transcript_biotype "protein_coding";
XV	sgd	gene	67207	69024	.	-	.	gene_id "YOL136C"; gene_name "PFK27"; gene_source "sgd"; gene_biotype "protein_coding";
XV	sgd	transcript	67207	69024	.	-	.	gene_id "YOL136C"; transcript_id "YOL136C_mRNA"; gene_name "PFK27"; gene_source "sgd"; gene_biotype "protein_coding"; transcript_source "sgd"; transcript_biotype "protein_coding";
XV	sgd	exon	67207	69024	.	-	.	gene_id "YOL136C"; transcript_id "YOL136C_mRNA"; exon_number "1"; gene_name "PFK27"; gene_source "sgd"; gene_biotype "protein_coding"; transcript_source "sgd"; transcript_biotype "protein_coding"; exon_id "YOL136C_mRNA-E1";
XV	sgd	CDS	67564	68754	.	-	0	gene_id "YOL136C"; transcript_id "YOL136C_mRNA"; exon_number "1"; gene_name "PFK27"; gene_source "sgd"; gene_biotype "protein_coding"; transcript_source "sgd"; transcript_biotype "protein_coding"; protein_id "YOL136C";
XV	sgd	start_codon	68752	68754	.	-	0	gene_id "YOL136C"; transcript_id "YOL136C_mRNA"; exon_number "1"; gene_name "PFK27"; gene_source "sgd"; gene_biotype "protein_coding"; transcript_source "sgd"; transcript_biotype "protein_coding";
XV	sgd	stop_codon	67561	67563	.	-	0	gene_id "YOL136C"; transcript_id "YOL136C_mRNA"; exon_number "1"; gene_name "PFK27"; gene_source "sgd"; gene_biotype "protein_coding"; transcript_source "sgd"; transcript_biotype "protein_coding";
XV	sgd	gene	69216	70068	.	-	.	gene_id "YOL135C"; gene_source "sgd"; gene_biotype "protein_coding";
XV	sgd	transcript	69216	70068	.	-	.	gene_id "YOL135C"; transcript_id "YOL135C_mRNA"; gene_source "sgd"; gene_biotype "protein_coding"; transcript_source "sgd"; transcript_biotype "protein_coding";
XV	sgd	exon	69216	70068	.	-	.	gene_id "YOL135C"; transcript_id "YOL135C_mRNA"; exon_number "1"; gene_source "sgd"; gene_biotype "protein_coding"; transcript_source "sgd"; transcript_biotype "protein_coding"; exon_id "YOL135C_mRNA-E1";
XV	sgd	CDS	69379	70044	.	-	0	gene_id "YOL135C"; transcript_id "YOL135C_mRNA"; exon_number "1"; gene_source "sgd"; gene_biotype "protein_coding"; transcript_source "sgd"; transcript_biotype "protein_coding"; protein_id "YOL135C";
XV	sgd	start_codon	70042	70044	.	-	0	gene_id "YOL135C"; transcript_id "YOL135C_mRNA"; exon_number "1"; gene_source "sgd"; gene_biotype "protein_coding"; transcript_source "sgd"; transcript_biotype "protein_coding";
XV	sgd	stop_codon	69376	69378	.	-	0	gene_id "YOL135C"; transcript_id "YOL135C_mRNA"; exon_number "1"; gene_source "sgd"; gene_biotype "protein_coding"; transcript_source "sgd"; transcript_biotype "protein_coding";
XV	sgd	gene	70291	71059	.	+	.	gene_id "YOL133W"; gene_name "HRT1"; gene_source "sgd"; gene_biotype "protein_coding";
XV	sgd	transcript	70291	71059	.	+	.	gene_id "YOL133W"; transcript_id "YOL133W_mRNA"; gene_name "HRT1"; gene_source "sgd"; gene_biotype "protein_coding"; transcript_source "sgd"; transcript_biotype "protein_coding";
XV	sgd	exon	70291	71059	.	+	.	gene_id "YOL133W"; transcript_id "YOL133W_mRNA"; exon_number "1"; gene_name "HRT1"; gene_source "sgd"; gene_biotype "protein_coding"; transcript_source "sgd"; transcript_biotype "protein_coding"; exon_id "YOL133W_mRNA-E1";
XV	sgd	CDS	70325	70687	.	+	0	gene_id "YOL133W"; transcript_id "YOL133W_mRNA"; exon_number "1"; gene_name "HRT1"; gene_source "sgd"; gene_biotype "protein_coding"; transcript_source "sgd"; transcript_biotype "protein_coding"; protein_id "YOL133W";
XV	sgd	start_codon	70325	70327	.	+	0	gene_id "YOL133W"; transcript_id "YOL133W_mRNA"; exon_number "1"; gene_name "HRT1"; gene_source "sgd"; gene_biotype "protein_coding"; transcript_source "sgd"; transcript_biotype "protein_coding";
XV	sgd	stop_codon	70688	70690	.	+	0	gene_id "YOL133W"; transcript_id "YOL133W_mRNA"; exon_number "1"; gene_name "HRT1"; gene_source "sgd"; gene_biotype "protein_coding"; transcript_source "sgd"; transcript_biotype "protein_coding";
XV	sgd	gene	71300	72715	.	+	.	gene_id "YOL132W"; gene_source "sgd"; gene_biotype "protein_coding";
XV	sgd	transcript	71300	72715	.	+	.	gene_id "YOL132W"; transcript_id "YOL132W_mRNA"; gene_source "sgd"; gene_biotype "protein_coding"; transcript_source "sgd"; transcript_biotype "protein_coding";
XV	sgd	exon	71300	72715	.	+	.	gene_id "YOL132W"; transcript_id "YOL132W_mRNA"; exon_number "1"; gene_source "sgd"; gene_biotype "protein_coding"; transcript_source "sgd"; transcript_biotype "protein_coding"; exon_id "YOL132W_mRNA-E1";
XV	sgd	CDS	71300	72712	.	+	0	gene_id "YOL132W"; transcript_id "YOL132W_mRNA"; exon_number "1"; gene_source "sgd"; gene_biotype "protein_coding"; transcript_source "sgd"; transcript_biotype "protein_coding"; protein_id "YOL132W";
XV	sgd	start_codon	71300	71302	.	+	0	gene_id "YOL132W"; transcript_id "YOL132W_mRNA"; exon_number "1"; gene_source "sgd"; gene_biotype "protein_coding"; transcript_source "sgd"; transcript_biotype "protein_coding";
XV	sgd	stop_codon	72713	72715	.	+	0	gene_id "YOL132W"; transcript_id "YOL132W_mRNA"; exon_number "1"; gene_source "sgd"; gene_biotype "protein_coding"; transcript_source "sgd"; transcript_biotype "protein_coding";
XV	sgd	gene	73031	73357	.	+	.	gene_id "YOL131W"; gene_source "sgd"; gene_biotype "protein_coding";
XV	sgd	transcript	73031	73357	.	+	.	gene_id "YOL131W"; transcript_id "YOL131W_mRNA"; gene_source "sgd"; gene_biotype "protein_coding"; transcript_source "sgd"; transcript_biotype "protein_coding";
XV	sgd	exon	73031	73357	.	+	.	gene_id "YOL131W"; transcript_id "YOL131W_mRNA"; exon_number "1"; gene_source "sgd"; gene_biotype "protein_coding"; transcript_source "sgd"; transcript_biotype "protein_coding"; exon_id "YOL131W_mRNA-E1";
XV	sgd	CDS	73031	73354	.	+	0	gene_id "YOL131W"; transcript_id "YOL131W_mRNA"; exon_number "1"; gene_source "sgd"; gene_biotype "protein_coding"; transcript_source "sgd"; transcript_biotype "protein_coding"; protein_id "YOL131W";
XV	sgd	start_codon	73031	73033	.	+	0	gene_id "YOL131W"; transcript_id "YOL131W_mRNA"; exon_number "1"; gene_source "sgd"; gene_biotype "protein_coding"; transcript_source "sgd"; transcript_biotype "protein_coding";
XV	sgd	stop_codon	73355	73357	.	+	0	gene_id "YOL131W"; transcript_id "YOL131W_mRNA"; exon_number "1"; gene_source "sgd"; gene_biotype "protein_coding"; transcript_source "sgd"; transcript_biotype "protein_coding";
XV	sgd	gene	74400	76979	.	+	.	gene_id "YOL130W"; gene_name "ALR1"; gene_source "sgd"; gene_biotype "protein_coding";
XV	sgd	transcript	74400	76979	.	+	.	gene_id "YOL130W"; transcript_id "YOL130W_mRNA"; gene_name "ALR1"; gene_source "sgd"; gene_biotype "protein_coding"; transcript_source "sgd"; transcript_biotype "protein_coding";
XV	sgd	exon	74400	76979	.	+	.	gene_id "YOL130W"; transcript_id "YOL130W_mRNA"; exon_number "1"; gene_name "ALR1"; gene_source "sgd"; gene_biotype "protein_coding"; transcript_source "sgd"; transcript_biotype "protein_coding"; exon_id "YOL130W_mRNA-E1";
XV	sgd	CDS	74400	76976	.	+	0	gene_id "YOL130W"; transcript_id "YOL130W_mRNA"; exon_number "1"; gene_name "ALR1"; gene_source "sgd"; gene_biotype "protein_coding"; transcript_source "sgd"; transcript_biotype "protein_coding"; protein_id "YOL130W";
XV	sgd	start_codon	74400	74402	.	+	0	gene_id "YOL130W"; transcript_id "YOL130W_mRNA"; exon_number "1"; gene_name "ALR1"; gene_source "sgd"; gene_biotype "protein_coding"; transcript_source "sgd"; transcript_biotype "protein_coding";
XV	sgd	stop_codon	76977	76979	.	+	0	gene_id "YOL130W"; transcript_id "YOL130W_mRNA"; exon_number "1"; gene_name "ALR1"; gene_source "sgd"; gene_biotype "protein_coding"; transcript_source "sgd"; transcript_biotype "protein_coding";
XV	sgd	gene	77505	78286	.	+	.	gene_id "YOL129W"; gene_source "sgd"; gene_biotype "protein_coding";
XV	sgd	transcript	77505	78286	.	+	.	gene_id "YOL129W"; transcript_id "YOL129W_mRNA"; gene_source "sgd"; gene_biotype "protein_coding"; transcript_source "sgd"; transcript_biotype "protein_coding";
XV	sgd	exon	77505	78286	.	+	.	gene_id "YOL129W"; transcript_id "YOL129W_mRNA"; exon_number "1"; gene_source "sgd"; gene_biotype "protein_coding"; transcript_source "sgd"; transcript_biotype "protein_coding"; exon_id "YOL129W_mRNA-E1";
XV	sgd	CDS	77560	78111	.	+	0	gene_id "YOL129W"; transcript_id "YOL129W_mRNA"; exon_number "1"; gene_source "sgd"; gene_biotype "protein_coding"; transcript_source "sgd"; transcript_biotype "protein_coding"; protein_id "YOL129W";
XV	sgd	start_codon	77560	77562	.	+	0	gene_id "YOL129W"; transcript_id "YOL129W_mRNA"; exon_number "1"; gene_source "sgd"; gene_biotype "protein_coding"; transcript_source "sgd"; transcript_biotype "protein_coding";
XV	sgd	stop_codon	78112	78114	.	+	0	gene_id "YOL129W"; transcript_id "YOL129W_mRNA"; exon_number "1"; gene_source "sgd"; gene_biotype "protein_coding"; transcript_source "sgd"; transcript_biotype "protein_coding";
XV	sgd	gene	78135	79486	.	-	.	gene_id "YOL128C"; gene_source "sgd"; gene_biotype "protein_coding";
XV	sgd	transcript	78135	79486	.	-	.	gene_id "YOL128C"; transcript_id "YOL128C_mRNA"; gene_source "sgd"; gene_biotype "protein_coding"; transcript_source "sgd"; transcript_biotype "protein_coding";
XV	sgd	exon	78135	79486	.	-	.	gene_id "YOL128C"; transcript_id "YOL128C_mRNA"; exon_number "1"; gene_source "sgd"; gene_biotype "protein_coding"; transcript_source "sgd"; transcript_biotype "protein_coding"; exon_id "YOL128C_mRNA-E1";
XV	sgd	CDS	78355	79479	.	-	0	gene_id "YOL128C"; transcript_id "YOL128C_mRNA"; exon_number "1"; gene_source "sgd"; gene_biotype "protein_coding"; transcript_source "sgd"; transcript_biotype "protein_coding"; protein_id "YOL128C";
XV	sgd	start_codon	79477	79479	.	-	0	gene_id "YOL128C"; transcript_id "YOL128C_mRNA"; exon_number "1"; gene_source "sgd"; gene_biotype "protein_coding"; transcript_source "sgd"; transcript_biotype "protein_coding";
XV	sgd	stop_codon	78352	78354	.	-	0	gene_id "YOL128C"; transcript_id "YOL128C_mRNA"; exon_number "1"; gene_source "sgd"; gene_biotype "protein_coding"; transcript_source "sgd"; transcript_biotype "protein_coding";
XV	sgd	gene	80293	81405	.	+	.	gene_id "YOL127W"; gene_name "RPL25"; gene_source "sgd"; gene_biotype "protein_coding";
XV	sgd	transcript	80293	81405	.	+	.	gene_id "YOL127W"; transcript_id "YOL127W_mRNA"; gene_name "RPL25"; gene_source "sgd"; gene_biotype "protein_coding"; transcript_source "sgd"; transcript_biotype "protein_coding";
XV	sgd	exon	80293	80360	.	+	.	gene_id "YOL127W"; transcript_id "YOL127W_mRNA"; exon_number "1"; gene_name "RPL25"; gene_source "sgd"; gene_biotype "protein_coding"; transcript_source "sgd"; transcript_biotype "protein_coding"; exon_id "YOL127W_mRNA-E1";
XV	sgd	CDS	80348	80360	.	+	0	gene_id "YOL127W"; transcript_id "YOL127W_mRNA"; exon_number "1"; gene_name "RPL25"; gene_source "sgd"; gene_biotype "protein_coding"; transcript_source "sgd"; transcript_biotype "protein_coding"; protein_id "YOL127W";
XV	sgd	start_codon	80348	80350	.	+	0	gene_id "YOL127W"; transcript_id "YOL127W_mRNA"; exon_number "1"; gene_name "RPL25"; gene_source "sgd"; gene_biotype "protein_coding"; transcript_source "sgd"; transcript_biotype "protein_coding";
XV	sgd	exon	80775	81405	.	+	.	gene_id "YOL127W"; transcript_id "YOL127W_mRNA"; exon_number "2"; gene_name "RPL25"; gene_source "sgd"; gene_biotype "protein_coding"; transcript_source "sgd"; transcript_biotype "protein_coding"; exon_id "YOL127W_mRNA-E2";
XV	sgd	CDS	80775	81187	.	+	2	gene_id "YOL127W"; transcript_id "YOL127W_mRNA"; exon_number "2"; gene_name "RPL25"; gene_source "sgd"; gene_biotype "protein_coding"; transcript_source "sgd"; transcript_biotype "protein_coding"; protein_id "YOL127W";
XV	sgd	stop_codon	81188	81190	.	+	0	gene_id "YOL127W"; transcript_id "YOL127W_mRNA"; exon_number "2"; gene_name "RPL25"; gene_source "sgd"; gene_biotype "protein_coding"; transcript_source "sgd"; transcript_biotype "protein_coding";
XV	sgd	gene	81548	83007	.	-	.	gene_id "YOL126C"; gene_source "sgd"; gene_biotype "protein_coding";
XV	sgd	transcript	81548	83007	.	-	.	gene_id "YOL126C"; transcript_id "YOL126C_mRNA"; gene_source "sgd"; gene_biotype "protein_coding"; transcript_source "sgd"; transcript_biotype "protein_coding";
XV	sgd	exon	81548	83007	.	-	.	gene_id "YOL126C"; transcript_id "YOL126C_mRNA"; exon_number "1"; gene_source "sgd"; gene_biotype "protein_coding"; transcript_source "sgd"; transcript_biotype "protein_coding"; exon_id "YOL126C_mRNA-E1";
XV	sgd	CDS	81790	82920	.	-	0	gene_id "YOL126C"; transcript_id "YOL126C_mRNA"; exon_number "1"; gene_source "sgd"; gene_biotype "protein_coding"; transcript_source "sgd"; transcript_biotype "protein_coding"; protein_id "YOL126C";
XV	sgd	start_codon	82918	82920	.	-	0	gene_id "YOL126C"; transcript_id "YOL126C_mRNA"; exon_number "1"; gene_source "sgd"; gene_biotype "protein_coding"; transcript_source "sgd"; transcript_biotype "protein_coding";
XV	sgd	stop_codon	81787	81789	.	-	0	gene_id "YOL126C"; transcript_id "YOL126C_mRNA"; exon_number "1"; gene_source "sgd"; gene_biotype "protein_coding"; transcript_source "sgd"; transcript_biotype "protein_coding";
XV	sgd	gene	83779	85296	.	+	.	gene_id "YOL125W"; gene_source "sgd"; gene_biotype "protein_coding";
XV	sgd	transcript	83779	85296	.	+	.	gene_id "YOL125W"; transcript_id "YOL125W_mRNA"; gene_source "sgd"; gene_biotype "protein_coding"; transcript_source "sgd"; transcript_biotype "protein_coding";
XV	sgd	exon	83779	85296	.	+	.	gene_id "YOL125W"; transcript_id "YOL125W_mRNA"; exon_number "1"; gene_source "sgd"; gene_biotype "protein_coding"; transcript_source "sgd"; transcript_biotype "protein_coding"; exon_id "YOL125W_mRNA-E1";
XV	sgd	CDS	83834	85261	.	+	0	gene_id "YOL125W"; transcript_id "YOL125W_mRNA"; exon_number "1"; gene_source "sgd"; gene_biotype "protein_coding"; transcript_source "sgd"; transcript_biotype "protein_coding"; protein_id "YOL125W";
XV	sgd	start_codon	83834	83836	.	+	0	gene_id "YOL125W"; transcript_id "YOL125W_mRNA"; exon_number "1"; gene_source "sgd"; gene_biotype "protein_coding"; transcript_source "sgd"; transcript_biotype "protein_coding";
XV	sgd	stop_codon	85262	85264	.	+	0	gene_id "YOL125W"; transcript_id "YOL125W_mRNA"; exon_number "1"; gene_source "sgd"; gene_biotype "protein_coding"; transcript_source "sgd"; transcript_biotype "protein_coding";
XV	sgd	gene	85303	86803	.	-	.	gene_id "YOL124C"; gene_source "sgd"; gene_biotype "protein_coding";
XV	sgd	transcript	85303	86803	.	-	.	gene_id "YOL124C"; transcript_id "YOL124C_mRNA"; gene_source "sgd"; gene_biotype "protein_coding"; transcript_source "sgd"; transcript_biotype "protein_coding";
XV	sgd	exon	85303	86803	.	-	.	gene_id "YOL124C"; transcript_id "YOL124C_mRNA"; exon_number "1"; gene_source "sgd"; gene_biotype "protein_coding"; transcript_source "sgd"; transcript_biotype "protein_coding"; exon_id "YOL124C_mRNA-E1";
XV	sgd	CDS	85459	86757	.	-	0	gene_id "YOL124C"; transcript_id "YOL124C_mRNA"; exon_number "1"; gene_source "sgd"; gene_biotype "protein_coding"; transcript_source "sgd"; transcript_biotype "protein_coding"; protein_id "YOL124C";
XV	sgd	start_codon	86755	86757	.	-	0	gene_id "YOL124C"; transcript_id "YOL124C_mRNA"; exon_number "1"; gene_source "sgd"; gene_biotype "protein_coding"; transcript_source "sgd"; transcript_biotype "protein_coding";
XV	sgd	stop_codon	85456	85458	.	-	0	gene_id "YOL124C"; transcript_id "YOL124C_mRNA"; exon_number "1"; gene_source "sgd"; gene_biotype "protein_coding"; transcript_source "sgd"; transcript_biotype "protein_coding";
XV	sgd	gene	87464	89587	.	+	.	gene_id "YOL123W"; gene_name "HRP1"; gene_source "sgd"; gene_biotype "protein_coding";
XV	sgd	transcript	87464	89587	.	+	.	gene_id "YOL123W"; transcript_id "YOL123W_mRNA"; gene_name "HRP1"; gene_source "sgd"; gene_biotype "protein_coding"; transcript_source "sgd"; transcript_biotype "protein_coding";
XV	sgd	exon	87464	89587	.	+	.	gene_id "YOL123W"; transcript_id "YOL123W_mRNA"; exon_number "1"; gene_name "HRP1"; gene_source "sgd"; gene_biotype "protein_coding"; transcript_source "sgd"; transcript_biotype "protein_coding"; exon_id "YOL123W_mRNA-E1";
XV	sgd	CDS	87844	89445	.	+	0	gene_id "YOL123W"; transcript_id "YOL123W_mRNA"; exon_number "1"; gene_name "HRP1"; gene_source "sgd"; gene_biotype "protein_coding"; transcript_source "sgd"; transcript_biotype "protein_coding"; protein_id "YOL123W";
XV	sgd	start_codon	87844	87846	.	+	0	gene_id "YOL123W"; transcript_id "YOL123W_mRNA"; exon_number "1"; gene_name "HRP1"; gene_source "sgd"; gene_biotype "protein_coding"; transcript_source "sgd"; transcript_biotype "protein_coding";
XV	sgd	stop_codon	89446	89448	.	+	0	gene_id "YOL123W"; transcript_id "YOL123W_mRNA"; exon_number "1"; gene_name "HRP1"; gene_source "sgd"; gene_biotype "protein_coding"; transcript_source "sgd"; transcript_biotype "protein_coding";
XV	sgd	gene	89489	91459	.	-	.	gene_id "YOL122C"; gene_name "SMF1"; gene_source "sgd"; gene_biotype "protein_coding";
XV	sgd	transcript	89489	91459	.	-	.	gene_id "YOL122C"; transcript_id "YOL122C_mRNA"; gene_name "SMF1"; gene_source "sgd"; gene_biotype "protein_coding"; transcript_source "sgd"; transcript_biotype "protein_coding";
XV	sgd	exon	89489	91459	.	-	.	gene_id "YOL122C"; transcript_id "YOL122C_mRNA"; exon_number "1"; gene_name "SMF1"; gene_source "sgd"; gene_biotype "protein_coding"; transcript_source "sgd"; transcript_biotype "protein_coding"; exon_id "YOL122C_mRNA-E1";
```
