## Supplemental Data 10 for "Simultaneous estimation of gene regulatory network structure and RNA kinetics from single cell gene expression": Saccharomyces_cerevisiae.R64-1-1.gtf (part 2 of 8)

```
XV	sgd	CDS	89695	91419	.	-	0	gene_id "YOL122C"; transcript_id "YOL122C_mRNA"; exon_number "1"; gene_name "SMF1"; gene_source "sgd"; gene_biotype "protein_coding"; transcript_source "sgd"; transcript_biotype "protein_coding"; protein_id "YOL122C";
XV	sgd	start_codon	91417	91419	.	-	0	gene_id "YOL122C"; transcript_id "YOL122C_mRNA"; exon_number "1"; gene_name "SMF1"; gene_source "sgd"; gene_biotype "protein_coding"; transcript_source "sgd"; transcript_biotype "protein_coding";
XV	sgd	stop_codon	89692	89694	.	-	0	gene_id "YOL122C"; transcript_id "YOL122C_mRNA"; exon_number "1"; gene_name "SMF1"; gene_source "sgd"; gene_biotype "protein_coding"; transcript_source "sgd"; transcript_biotype "protein_coding";
XV	sgd	gene	91911	92934	.	-	.	gene_id "YOL121C"; gene_name "RPS19A"; gene_source "sgd"; gene_biotype "protein_coding";
XV	sgd	transcript	91911	92934	.	-	.	gene_id "YOL121C"; transcript_id "YOL121C_mRNA"; gene_name "RPS19A"; gene_source "sgd"; gene_biotype "protein_coding"; transcript_source "sgd"; transcript_biotype "protein_coding";
XV	sgd	exon	92831	92934	.	-	.	gene_id "YOL121C"; transcript_id "YOL121C_mRNA"; exon_number "1"; gene_name "RPS19A"; gene_source "sgd"; gene_biotype "protein_coding"; transcript_source "sgd"; transcript_biotype "protein_coding"; exon_id "YOL121C_mRNA-E1";
XV	sgd	CDS	92831	92850	.	-	0	gene_id "YOL121C"; transcript_id "YOL121C_mRNA"; exon_number "1"; gene_name "RPS19A"; gene_source "sgd"; gene_biotype "protein_coding"; transcript_source "sgd"; transcript_biotype "protein_coding"; protein_id "YOL121C";
XV	sgd	start_codon	92848	92850	.	-	0	gene_id "YOL121C"; transcript_id "YOL121C_mRNA"; exon_number "1"; gene_name "RPS19A"; gene_source "sgd"; gene_biotype "protein_coding"; transcript_source "sgd"; transcript_biotype "protein_coding";
XV	sgd	exon	91911	92440	.	-	.	gene_id "YOL121C"; transcript_id "YOL121C_mRNA"; exon_number "2"; gene_name "RPS19A"; gene_source "sgd"; gene_biotype "protein_coding"; transcript_source "sgd"; transcript_biotype "protein_coding"; exon_id "YOL121C_mRNA-E2";
XV	sgd	CDS	92029	92440	.	-	1	gene_id "YOL121C"; transcript_id "YOL121C_mRNA"; exon_number "2"; gene_name "RPS19A"; gene_source "sgd"; gene_biotype "protein_coding"; transcript_source "sgd"; transcript_biotype "protein_coding"; protein_id "YOL121C";
XV	sgd	stop_codon	92026	92028	.	-	0	gene_id "YOL121C"; transcript_id "YOL121C_mRNA"; exon_number "2"; gene_name "RPS19A"; gene_source "sgd"; gene_biotype "protein_coding"; transcript_source "sgd"; transcript_biotype "protein_coding";
XV	sgd	gene	93170	94449	.	-	.	gene_id "YOL120C"; gene_name "RPL18A"; gene_source "sgd"; gene_biotype "protein_coding";
XV	sgd	transcript	93170	94449	.	-	.	gene_id "YOL120C"; transcript_id "YOL120C_mRNA"; gene_name "RPL18A"; gene_source "sgd"; gene_biotype "protein_coding"; transcript_source "sgd"; transcript_biotype "protein_coding";
XV	sgd	exon	94291	94449	.	-	.	gene_id "YOL120C"; transcript_id "YOL120C_mRNA"; exon_number "1"; gene_name "RPL18A"; gene_source "sgd"; gene_biotype "protein_coding"; transcript_source "sgd"; transcript_biotype "protein_coding"; exon_id "YOL120C_mRNA-E1";
XV	sgd	CDS	94291	94402	.	-	0	gene_id "YOL120C"; transcript_id "YOL120C_mRNA"; exon_number "1"; gene_name "RPL18A"; gene_source "sgd"; gene_biotype "protein_coding"; transcript_source "sgd"; transcript_biotype "protein_coding"; protein_id "YOL120C";
XV	sgd	start_codon	94400	94402	.	-	0	gene_id "YOL120C"; transcript_id "YOL120C_mRNA"; exon_number "1"; gene_name "RPL18A"; gene_source "sgd"; gene_biotype "protein_coding"; transcript_source "sgd"; transcript_biotype "protein_coding";
XV	sgd	exon	93170	93843	.	-	.	gene_id "YOL120C"; transcript_id "YOL120C_mRNA"; exon_number "2"; gene_name "RPL18A"; gene_source "sgd"; gene_biotype "protein_coding"; transcript_source "sgd"; transcript_biotype "protein_coding"; exon_id "YOL120C_mRNA-E2";
XV	sgd	CDS	93398	93843	.	-	2	gene_id "YOL120C"; transcript_id "YOL120C_mRNA"; exon_number "2"; gene_name "RPL18A"; gene_source "sgd"; gene_biotype "protein_coding"; transcript_source "sgd"; transcript_biotype "protein_coding"; protein_id "YOL120C";
XV	sgd	stop_codon	93395	93397	.	-	0	gene_id "YOL120C"; transcript_id "YOL120C_mRNA"; exon_number "2"; gene_name "RPL18A"; gene_source "sgd"; gene_biotype "protein_coding"; transcript_source "sgd"; transcript_biotype "protein_coding";
XV	sgd	gene	94709	96483	.	-	.	gene_id "YOL119C"; gene_source "sgd"; gene_biotype "protein_coding";
XV	sgd	transcript	94709	96483	.	-	.	gene_id "YOL119C"; transcript_id "YOL119C_mRNA"; gene_source "sgd"; gene_biotype "protein_coding"; transcript_source "sgd"; transcript_biotype "protein_coding";
XV	sgd	exon	94709	96483	.	-	.	gene_id "YOL119C"; transcript_id "YOL119C_mRNA"; exon_number "1"; gene_source "sgd"; gene_biotype "protein_coding"; transcript_source "sgd"; transcript_biotype "protein_coding"; exon_id "YOL119C_mRNA-E1";
XV	sgd	CDS	94859	96361	.	-	0	gene_id "YOL119C"; transcript_id "YOL119C_mRNA"; exon_number "1"; gene_source "sgd"; gene_biotype "protein_coding"; transcript_source "sgd"; transcript_biotype "protein_coding"; protein_id "YOL119C";
XV	sgd	start_codon	96359	96361	.	-	0	gene_id "YOL119C"; transcript_id "YOL119C_mRNA"; exon_number "1"; gene_source "sgd"; gene_biotype "protein_coding"; transcript_source "sgd"; transcript_biotype "protein_coding";
XV	sgd	stop_codon	94856	94858	.	-	0	gene_id "YOL119C"; transcript_id "YOL119C_mRNA"; exon_number "1"; gene_source "sgd"; gene_biotype "protein_coding"; transcript_source "sgd"; transcript_biotype "protein_coding";
XV	sgd	gene	97514	99593	.	+	.	gene_id "YOL117W"; gene_name "RRI2"; gene_source "sgd"; gene_biotype "protein_coding";
XV	sgd	transcript	97514	99593	.	+	.	gene_id "YOL117W"; transcript_id "YOL117W_mRNA"; gene_name "RRI2"; gene_source "sgd"; gene_biotype "protein_coding"; transcript_source "sgd"; transcript_biotype "protein_coding";
XV	sgd	exon	97514	99593	.	+	.	gene_id "YOL117W"; transcript_id "YOL117W_mRNA"; exon_number "1"; gene_name "RRI2"; gene_source "sgd"; gene_biotype "protein_coding"; transcript_source "sgd"; transcript_biotype "protein_coding"; exon_id "YOL117W_mRNA-E1";
XV	sgd	CDS	97551	99485	.	+	0	gene_id "YOL117W"; transcript_id "YOL117W_mRNA"; exon_number "1"; gene_name "RRI2"; gene_source "sgd"; gene_biotype "protein_coding"; transcript_source "sgd"; transcript_biotype "protein_coding"; protein_id "YOL117W";
XV	sgd	start_codon	97551	97553	.	+	0	gene_id "YOL117W"; transcript_id "YOL117W_mRNA"; exon_number "1"; gene_name "RRI2"; gene_source "sgd"; gene_biotype "protein_coding"; transcript_source "sgd"; transcript_biotype "protein_coding";
XV	sgd	stop_codon	99486	99488	.	+	0	gene_id "YOL117W"; transcript_id "YOL117W_mRNA"; exon_number "1"; gene_name "RRI2"; gene_source "sgd"; gene_biotype "protein_coding"; transcript_source "sgd"; transcript_biotype "protein_coding";
XV	sgd	gene	99678	101254	.	+	.	gene_id "YOL116W"; gene_name "MSN1"; gene_source "sgd"; gene_biotype "protein_coding";
XV	sgd	transcript	99678	101254	.	+	.	gene_id "YOL116W"; transcript_id "YOL116W_mRNA"; gene_name "MSN1"; gene_source "sgd"; gene_biotype "protein_coding"; transcript_source "sgd"; transcript_biotype "protein_coding";
XV	sgd	exon	99678	101254	.	+	.	gene_id "YOL116W"; transcript_id "YOL116W_mRNA"; exon_number "1"; gene_name "MSN1"; gene_source "sgd"; gene_biotype "protein_coding"; transcript_source "sgd"; transcript_biotype "protein_coding"; exon_id "YOL116W_mRNA-E1";
XV	sgd	CDS	99809	100954	.	+	0	gene_id "YOL116W"; transcript_id "YOL116W_mRNA"; exon_number "1"; gene_name "MSN1"; gene_source "sgd"; gene_biotype "protein_coding"; transcript_source "sgd"; transcript_biotype "protein_coding"; protein_id "YOL116W";
XV	sgd	start_codon	99809	99811	.	+	0	gene_id "YOL116W"; transcript_id "YOL116W_mRNA"; exon_number "1"; gene_name "MSN1"; gene_source "sgd"; gene_biotype "protein_coding"; transcript_source "sgd"; transcript_biotype "protein_coding";
XV	sgd	stop_codon	100955	100957	.	+	0	gene_id "YOL116W"; transcript_id "YOL116W_mRNA"; exon_number "1"; gene_name "MSN1"; gene_source "sgd"; gene_biotype "protein_coding"; transcript_source "sgd"; transcript_biotype "protein_coding";
XV	sgd	gene	101409	103350	.	+	.	gene_id "YOL115W"; gene_name "PAP2"; gene_source "sgd"; gene_biotype "protein_coding";
XV	sgd	transcript	101409	103350	.	+	.	gene_id "YOL115W"; transcript_id "YOL115W_mRNA"; gene_name "PAP2"; gene_source "sgd"; gene_biotype "protein_coding"; transcript_source "sgd"; transcript_biotype "protein_coding";
XV	sgd	exon	101409	103350	.	+	.	gene_id "YOL115W"; transcript_id "YOL115W_mRNA"; exon_number "1"; gene_name "PAP2"; gene_source "sgd"; gene_biotype "protein_coding"; transcript_source "sgd"; transcript_biotype "protein_coding"; exon_id "YOL115W_mRNA-E1";
XV	sgd	CDS	101475	103226	.	+	0	gene_id "YOL115W"; transcript_id "YOL115W_mRNA"; exon_number "1"; gene_name "PAP2"; gene_source "sgd"; gene_biotype "protein_coding"; transcript_source "sgd"; transcript_biotype "protein_coding"; protein_id "YOL115W";
XV	sgd	start_codon	101475	101477	.	+	0	gene_id "YOL115W"; transcript_id "YOL115W_mRNA"; exon_number "1"; gene_name "PAP2"; gene_source "sgd"; gene_biotype "protein_coding"; transcript_source "sgd"; transcript_biotype "protein_coding";
XV	sgd	stop_codon	103227	103229	.	+	0	gene_id "YOL115W"; transcript_id "YOL115W_mRNA"; exon_number "1"; gene_name "PAP2"; gene_source "sgd"; gene_biotype "protein_coding"; transcript_source "sgd"; transcript_biotype "protein_coding";
XV	sgd	gene	103317	103925	.	-	.	gene_id "YOL114C"; gene_source "sgd"; gene_biotype "protein_coding";
XV	sgd	transcript	103317	103925	.	-	.	gene_id "YOL114C"; transcript_id "YOL114C_mRNA"; gene_source "sgd"; gene_biotype "protein_coding"; transcript_source "sgd"; transcript_biotype "protein_coding";
XV	sgd	exon	103317	103925	.	-	.	gene_id "YOL114C"; transcript_id "YOL114C_mRNA"; exon_number "1"; gene_source "sgd"; gene_biotype "protein_coding"; transcript_source "sgd"; transcript_biotype "protein_coding"; exon_id "YOL114C_mRNA-E1";
XV	sgd	CDS	103320	103925	.	-	0	gene_id "YOL114C"; transcript_id "YOL114C_mRNA"; exon_number "1"; gene_source "sgd"; gene_biotype "protein_coding"; transcript_source "sgd"; transcript_biotype "protein_coding"; protein_id "YOL114C";
XV	sgd	start_codon	103923	103925	.	-	0	gene_id "YOL114C"; transcript_id "YOL114C_mRNA"; exon_number "1"; gene_source "sgd"; gene_biotype "protein_coding"; transcript_source "sgd"; transcript_biotype "protein_coding";
XV	sgd	stop_codon	103317	103319	.	-	0	gene_id "YOL114C"; transcript_id "YOL114C_mRNA"; exon_number "1"; gene_source "sgd"; gene_biotype "protein_coding"; transcript_source "sgd"; transcript_biotype "protein_coding";
XV	sgd	gene	104147	106386	.	+	.	gene_id "YOL113W"; gene_source "sgd"; gene_biotype "protein_coding";
XV	sgd	transcript	104147	106386	.	+	.	gene_id "YOL113W"; transcript_id "YOL113W_mRNA"; gene_source "sgd"; gene_biotype "protein_coding"; transcript_source "sgd"; transcript_biotype "protein_coding";
XV	sgd	exon	104147	106386	.	+	.	gene_id "YOL113W"; transcript_id "YOL113W_mRNA"; exon_number "1"; gene_source "sgd"; gene_biotype "protein_coding"; transcript_source "sgd"; transcript_biotype "protein_coding"; exon_id "YOL113W_mRNA-E1";
XV	sgd	CDS	104326	106290	.	+	0	gene_id "YOL113W"; transcript_id "YOL113W_mRNA"; exon_number "1"; gene_source "sgd"; gene_biotype "protein_coding"; transcript_source "sgd"; transcript_biotype "protein_coding"; protein_id "YOL113W";
XV	sgd	start_codon	104326	104328	.	+	0	gene_id "YOL113W"; transcript_id "YOL113W_mRNA"; exon_number "1"; gene_source "sgd"; gene_biotype "protein_coding"; transcript_source "sgd"; transcript_biotype "protein_coding";
XV	sgd	stop_codon	106291	106293	.	+	0	gene_id "YOL113W"; transcript_id "YOL113W_mRNA"; exon_number "1"; gene_source "sgd"; gene_biotype "protein_coding"; transcript_source "sgd"; transcript_biotype "protein_coding";
XV	sgd	gene	106426	108287	.	+	.	gene_id "YOL112W"; gene_source "sgd"; gene_biotype "protein_coding";
XV	sgd	transcript	106426	108287	.	+	.	gene_id "YOL112W"; transcript_id "YOL112W_mRNA"; gene_source "sgd"; gene_biotype "protein_coding"; transcript_source "sgd"; transcript_biotype "protein_coding";
XV	sgd	exon	106426	108287	.	+	.	gene_id "YOL112W"; transcript_id "YOL112W_mRNA"; exon_number "1"; gene_source "sgd"; gene_biotype "protein_coding"; transcript_source "sgd"; transcript_biotype "protein_coding"; exon_id "YOL112W_mRNA-E1";
XV	sgd	CDS	106710	108185	.	+	0	gene_id "YOL112W"; transcript_id "YOL112W_mRNA"; exon_number "1"; gene_source "sgd"; gene_biotype "protein_coding"; transcript_source "sgd"; transcript_biotype "protein_coding"; protein_id "YOL112W";
XV	sgd	start_codon	106710	106712	.	+	0	gene_id "YOL112W"; transcript_id "YOL112W_mRNA"; exon_number "1"; gene_source "sgd"; gene_biotype "protein_coding"; transcript_source "sgd"; transcript_biotype "protein_coding";
XV	sgd	stop_codon	108186	108188	.	+	0	gene_id "YOL112W"; transcript_id "YOL112W_mRNA"; exon_number "1"; gene_source "sgd"; gene_biotype "protein_coding"; transcript_source "sgd"; transcript_biotype "protein_coding";
XV	sgd	gene	108178	108988	.	-	.	gene_id "YOL111C"; gene_name "MDY2"; gene_source "sgd"; gene_biotype "protein_coding";
XV	sgd	transcript	108178	108988	.	-	.	gene_id "YOL111C"; transcript_id "YOL111C_mRNA"; gene_name "MDY2"; gene_source "sgd"; gene_biotype "protein_coding"; transcript_source "sgd"; transcript_biotype "protein_coding";
XV	sgd	exon	108178	108988	.	-	.	gene_id "YOL111C"; transcript_id "YOL111C_mRNA"; exon_number "1"; gene_name "MDY2"; gene_source "sgd"; gene_biotype "protein_coding"; transcript_source "sgd"; transcript_biotype "protein_coding"; exon_id "YOL111C_mRNA-E1";
XV	sgd	CDS	108261	108896	.	-	0	gene_id "YOL111C"; transcript_id "YOL111C_mRNA"; exon_number "1"; gene_name "MDY2"; gene_source "sgd"; gene_biotype "protein_coding"; transcript_source "sgd"; transcript_biotype "protein_coding"; protein_id "YOL111C";
XV	sgd	start_codon	108894	108896	.	-	0	gene_id "YOL111C"; transcript_id "YOL111C_mRNA"; exon_number "1"; gene_name "MDY2"; gene_source "sgd"; gene_biotype "protein_coding"; transcript_source "sgd"; transcript_biotype "protein_coding";
XV	sgd	stop_codon	108258	108260	.	-	0	gene_id "YOL111C"; transcript_id "YOL111C_mRNA"; exon_number "1"; gene_name "MDY2"; gene_source "sgd"; gene_biotype "protein_coding"; transcript_source "sgd"; transcript_biotype "protein_coding";
XV	sgd	gene	109126	110040	.	+	.	gene_id "YOL110W"; gene_name "SHR5"; gene_source "sgd"; gene_biotype "protein_coding";
XV	sgd	transcript	109126	110040	.	+	.	gene_id "YOL110W"; transcript_id "YOL110W_mRNA"; gene_name "SHR5"; gene_source "sgd"; gene_biotype "protein_coding"; transcript_source "sgd"; transcript_biotype "protein_coding";
XV	sgd	exon	109126	110040	.	+	.	gene_id "YOL110W"; transcript_id "YOL110W_mRNA"; exon_number "1"; gene_name "SHR5"; gene_source "sgd"; gene_biotype "protein_coding"; transcript_source "sgd"; transcript_biotype "protein_coding"; exon_id "YOL110W_mRNA-E1";
XV	sgd	CDS	109176	109886	.	+	0	gene_id "YOL110W"; transcript_id "YOL110W_mRNA"; exon_number "1"; gene_name "SHR5"; gene_source "sgd"; gene_biotype "protein_coding"; transcript_source "sgd"; transcript_biotype "protein_coding"; protein_id "YOL110W";
XV	sgd	start_codon	109176	109178	.	+	0	gene_id "YOL110W"; transcript_id "YOL110W_mRNA"; exon_number "1"; gene_name "SHR5"; gene_source "sgd"; gene_biotype "protein_coding"; transcript_source "sgd"; transcript_biotype "protein_coding";
XV	sgd	stop_codon	109887	109889	.	+	0	gene_id "YOL110W"; transcript_id "YOL110W_mRNA"; exon_number "1"; gene_name "SHR5"; gene_source "sgd"; gene_biotype "protein_coding"; transcript_source "sgd"; transcript_biotype "protein_coding";
XV	sgd	gene	110241	110792	.	+	.	gene_id "YOL109W"; gene_source "sgd"; gene_biotype "protein_coding";
XV	sgd	transcript	110241	110792	.	+	.	gene_id "YOL109W"; transcript_id "YOL109W_mRNA"; gene_source "sgd"; gene_biotype "protein_coding"; transcript_source "sgd"; transcript_biotype "protein_coding";
XV	sgd	exon	110241	110792	.	+	.	gene_id "YOL109W"; transcript_id "YOL109W_mRNA"; exon_number "1"; gene_source "sgd"; gene_biotype "protein_coding"; transcript_source "sgd"; transcript_biotype "protein_coding"; exon_id "YOL109W_mRNA-E1";
XV	sgd	CDS	110297	110635	.	+	0	gene_id "YOL109W"; transcript_id "YOL109W_mRNA"; exon_number "1"; gene_source "sgd"; gene_biotype "protein_coding"; transcript_source "sgd"; transcript_biotype "protein_coding"; protein_id "YOL109W";
XV	sgd	start_codon	110297	110299	.	+	0	gene_id "YOL109W"; transcript_id "YOL109W_mRNA"; exon_number "1"; gene_source "sgd"; gene_biotype "protein_coding"; transcript_source "sgd"; transcript_biotype "protein_coding";
XV	sgd	stop_codon	110636	110638	.	+	0	gene_id "YOL109W"; transcript_id "YOL109W_mRNA"; exon_number "1"; gene_source "sgd"; gene_biotype "protein_coding"; transcript_source "sgd"; transcript_biotype "protein_coding";
XV	sgd	gene	111209	111890	.	-	.	gene_id "YOL108C"; gene_source "sgd"; gene_biotype "protein_coding";
XV	sgd	transcript	111209	111890	.	-	.	gene_id "YOL108C"; transcript_id "YOL108C_mRNA"; gene_source "sgd"; gene_biotype "protein_coding"; transcript_source "sgd"; transcript_biotype "protein_coding";
XV	sgd	exon	111209	111890	.	-	.	gene_id "YOL108C"; transcript_id "YOL108C_mRNA"; exon_number "1"; gene_source "sgd"; gene_biotype "protein_coding"; transcript_source "sgd"; transcript_biotype "protein_coding"; exon_id "YOL108C_mRNA-E1";
XV	sgd	CDS	111434	111886	.	-	0	gene_id "YOL108C"; transcript_id "YOL108C_mRNA"; exon_number "1"; gene_source "sgd"; gene_biotype "protein_coding"; transcript_source "sgd"; transcript_biotype "protein_coding"; protein_id "YOL108C";
XV	sgd	start_codon	111884	111886	.	-	0	gene_id "YOL108C"; transcript_id "YOL108C_mRNA"; exon_number "1"; gene_source "sgd"; gene_biotype "protein_coding"; transcript_source "sgd"; transcript_biotype "protein_coding";
XV	sgd	stop_codon	111431	111433	.	-	0	gene_id "YOL108C"; transcript_id "YOL108C_mRNA"; exon_number "1"; gene_source "sgd"; gene_biotype "protein_coding"; transcript_source "sgd"; transcript_biotype "protein_coding";
XV	sgd	gene	112102	113130	.	+	.	gene_id "YOL107W"; gene_source "sgd"; gene_biotype "protein_coding";
XV	sgd	transcript	112102	113130	.	+	.	gene_id "YOL107W"; transcript_id "YOL107W_mRNA"; gene_source "sgd"; gene_biotype "protein_coding"; transcript_source "sgd"; transcript_biotype "protein_coding";
XV	sgd	exon	112102	113130	.	+	.	gene_id "YOL107W"; transcript_id "YOL107W_mRNA"; exon_number "1"; gene_source "sgd"; gene_biotype "protein_coding"; transcript_source "sgd"; transcript_biotype "protein_coding"; exon_id "YOL107W_mRNA-E1";
XV	sgd	CDS	112102	113127	.	+	0	gene_id "YOL107W"; transcript_id "YOL107W_mRNA"; exon_number "1"; gene_source "sgd"; gene_biotype "protein_coding"; transcript_source "sgd"; transcript_biotype "protein_coding"; protein_id "YOL107W";
XV	sgd	start_codon	112102	112104	.	+	0	gene_id "YOL107W"; transcript_id "YOL107W_mRNA"; exon_number "1"; gene_source "sgd"; gene_biotype "protein_coding"; transcript_source "sgd"; transcript_biotype "protein_coding";
XV	sgd	stop_codon	113128	113130	.	+	0	gene_id "YOL107W"; transcript_id "YOL107W_mRNA"; exon_number "1"; gene_source "sgd"; gene_biotype "protein_coding"; transcript_source "sgd"; transcript_biotype "protein_coding";
XV	sgd	gene	114138	115808	.	-	.	gene_id "YOL105C"; gene_source "sgd"; gene_biotype "protein_coding";
XV	sgd	transcript	114138	115808	.	-	.	gene_id "YOL105C"; transcript_id "YOL105C_mRNA"; gene_source "sgd"; gene_biotype "protein_coding"; transcript_source "sgd"; transcript_biotype "protein_coding";
XV	sgd	exon	114138	115808	.	-	.	gene_id "YOL105C"; transcript_id "YOL105C_mRNA"; exon_number "1"; gene_source "sgd"; gene_biotype "protein_coding"; transcript_source "sgd"; transcript_biotype "protein_coding"; exon_id "YOL105C_mRNA-E1";
XV	sgd	CDS	114141	115808	.	-	0	gene_id "YOL105C"; transcript_id "YOL105C_mRNA"; exon_number "1"; gene_source "sgd"; gene_biotype "protein_coding"; transcript_source "sgd"; transcript_biotype "protein_coding"; protein_id "YOL105C";
XV	sgd	start_codon	115806	115808	.	-	0	gene_id "YOL105C"; transcript_id "YOL105C_mRNA"; exon_number "1"; gene_source "sgd"; gene_biotype "protein_coding"; transcript_source "sgd"; transcript_biotype "protein_coding";
XV	sgd	stop_codon	114138	114140	.	-	0	gene_id "YOL105C"; transcript_id "YOL105C_mRNA"; exon_number "1"; gene_source "sgd"; gene_biotype "protein_coding"; transcript_source "sgd"; transcript_biotype "protein_coding";
XV	sgd	gene	116396	117454	.	-	.	gene_id "YOL104C"; gene_name "NDJ1"; gene_source "sgd"; gene_biotype "protein_coding";
XV	sgd	transcript	116396	117454	.	-	.	gene_id "YOL104C"; transcript_id "YOL104C_mRNA"; gene_name "NDJ1"; gene_source "sgd"; gene_biotype "protein_coding"; transcript_source "sgd"; transcript_biotype "protein_coding";
XV	sgd	exon	116396	117454	.	-	.	gene_id "YOL104C"; transcript_id "YOL104C_mRNA"; exon_number "1"; gene_name "NDJ1"; gene_source "sgd"; gene_biotype "protein_coding"; transcript_source "sgd"; transcript_biotype "protein_coding"; exon_id "YOL104C_mRNA-E1";
XV	sgd	CDS	116399	117454	.	-	0	gene_id "YOL104C"; transcript_id "YOL104C_mRNA"; exon_number "1"; gene_name "NDJ1"; gene_source "sgd"; gene_biotype "protein_coding"; transcript_source "sgd"; transcript_biotype "protein_coding"; protein_id "YOL104C";
XV	sgd	start_codon	117452	117454	.	-	0	gene_id "YOL104C"; transcript_id "YOL104C_mRNA"; exon_number "1"; gene_name "NDJ1"; gene_source "sgd"; gene_biotype "protein_coding"; transcript_source "sgd"; transcript_biotype "protein_coding";
XV	sgd	stop_codon	116396	116398	.	-	0	gene_id "YOL104C"; transcript_id "YOL104C_mRNA"; exon_number "1"; gene_name "NDJ1"; gene_source "sgd"; gene_biotype "protein_coding"; transcript_source "sgd"; transcript_biotype "protein_coding";
XV	sgd	gene	118000	123268	.	+	.	gene_id "YOL103W-B"; gene_source "sgd"; gene_biotype "transposable_element";
XV	sgd	transcript	118000	123268	.	+	.	gene_id "YOL103W-B"; transcript_id "YOL103W-B"; gene_source "sgd"; gene_biotype "transposable_element"; transcript_source "sgd"; transcript_biotype "transposable_element";
XV	sgd	exon	118000	123268	.	+	.	gene_id "YOL103W-B"; transcript_id "YOL103W-B"; exon_number "1"; gene_source "sgd"; gene_biotype "transposable_element"; transcript_source "sgd"; transcript_biotype "transposable_element"; exon_id "YOL103W-B-E1";
XV	sgd	gene	118000	119322	.	+	.	gene_id "YOL103W-A"; gene_source "sgd"; gene_biotype "transposable_element";
XV	sgd	transcript	118000	119322	.	+	.	gene_id "YOL103W-A"; transcript_id "YOL103W-A"; gene_source "sgd"; gene_biotype "transposable_element"; transcript_source "sgd"; transcript_biotype "transposable_element";
XV	sgd	exon	118000	119322	.	+	.	gene_id "YOL103W-A"; transcript_id "YOL103W-A"; exon_number "1"; gene_source "sgd"; gene_biotype "transposable_element"; transcript_source "sgd"; transcript_biotype "transposable_element"; exon_id "YOL103W-A-E1";
XV	sgd	gene	124001	126022	.	+	.	gene_id "YOL103W"; gene_name "ITR2"; gene_source "sgd"; gene_biotype "protein_coding";
XV	sgd	transcript	124001	126022	.	+	.	gene_id "YOL103W"; transcript_id "YOL103W_mRNA"; gene_name "ITR2"; gene_source "sgd"; gene_biotype "protein_coding"; transcript_source "sgd"; transcript_biotype "protein_coding";
XV	sgd	exon	124001	126022	.	+	.	gene_id "YOL103W"; transcript_id "YOL103W_mRNA"; exon_number "1"; gene_name "ITR2"; gene_source "sgd"; gene_biotype "protein_coding"; transcript_source "sgd"; transcript_biotype "protein_coding"; exon_id "YOL103W_mRNA-E1";
XV	sgd	CDS	124001	125827	.	+	0	gene_id "YOL103W"; transcript_id "YOL103W_mRNA"; exon_number "1"; gene_name "ITR2"; gene_source "sgd"; gene_biotype "protein_coding"; transcript_source "sgd"; transcript_biotype "protein_coding"; protein_id "YOL103W";
XV	sgd	start_codon	124001	124003	.	+	0	gene_id "YOL103W"; transcript_id "YOL103W_mRNA"; exon_number "1"; gene_name "ITR2"; gene_source "sgd"; gene_biotype "protein_coding"; transcript_source "sgd"; transcript_biotype "protein_coding";
XV	sgd	stop_codon	125828	125830	.	+	0	gene_id "YOL103W"; transcript_id "YOL103W_mRNA"; exon_number "1"; gene_name "ITR2"; gene_source "sgd"; gene_biotype "protein_coding"; transcript_source "sgd"; transcript_biotype "protein_coding";
XV	sgd	gene	125893	126708	.	-	.	gene_id "YOL102C"; gene_name "TPT1"; gene_source "sgd"; gene_biotype "protein_coding";
XV	sgd	transcript	125893	126708	.	-	.	gene_id "YOL102C"; transcript_id "YOL102C_mRNA"; gene_name "TPT1"; gene_source "sgd"; gene_biotype "protein_coding"; transcript_source "sgd"; transcript_biotype "protein_coding";
XV	sgd	exon	125893	126708	.	-	.	gene_id "YOL102C"; transcript_id "YOL102C_mRNA"; exon_number "1"; gene_name "TPT1"; gene_source "sgd"; gene_biotype "protein_coding"; transcript_source "sgd"; transcript_biotype "protein_coding"; exon_id "YOL102C_mRNA-E1";
XV	sgd	CDS	126000	126689	.	-	0	gene_id "YOL102C"; transcript_id "YOL102C_mRNA"; exon_number "1"; gene_name "TPT1"; gene_source "sgd"; gene_biotype "protein_coding"; transcript_source "sgd"; transcript_biotype "protein_coding"; protein_id "YOL102C";
XV	sgd	start_codon	126687	126689	.	-	0	gene_id "YOL102C"; transcript_id "YOL102C_mRNA"; exon_number "1"; gene_name "TPT1"; gene_source "sgd"; gene_biotype "protein_coding"; transcript_source "sgd"; transcript_biotype "protein_coding";
XV	sgd	stop_codon	125997	125999	.	-	0	gene_id "YOL102C"; transcript_id "YOL102C_mRNA"; exon_number "1"; gene_name "TPT1"; gene_source "sgd"; gene_biotype "protein_coding"; transcript_source "sgd"; transcript_biotype "protein_coding";
XV	sgd	gene	126982	127920	.	-	.	gene_id "YOL101C"; gene_source "sgd"; gene_biotype "protein_coding";
XV	sgd	transcript	126982	127920	.	-	.	gene_id "YOL101C"; transcript_id "YOL101C_mRNA"; gene_source "sgd"; gene_biotype "protein_coding"; transcript_source "sgd"; transcript_biotype "protein_coding";
XV	sgd	exon	126982	127920	.	-	.	gene_id "YOL101C"; transcript_id "YOL101C_mRNA"; exon_number "1"; gene_source "sgd"; gene_biotype "protein_coding"; transcript_source "sgd"; transcript_biotype "protein_coding"; exon_id "YOL101C_mRNA-E1";
XV	sgd	CDS	126985	127920	.	-	0	gene_id "YOL101C"; transcript_id "YOL101C_mRNA"; exon_number "1"; gene_source "sgd"; gene_biotype "protein_coding"; transcript_source "sgd"; transcript_biotype "protein_coding"; protein_id "YOL101C";
XV	sgd	start_codon	127918	127920	.	-	0	gene_id "YOL101C"; transcript_id "YOL101C_mRNA"; exon_number "1"; gene_source "sgd"; gene_biotype "protein_coding"; transcript_source "sgd"; transcript_biotype "protein_coding";
XV	sgd	stop_codon	126982	126984	.	-	0	gene_id "YOL101C"; transcript_id "YOL101C_mRNA"; exon_number "1"; gene_source "sgd"; gene_biotype "protein_coding"; transcript_source "sgd"; transcript_biotype "protein_coding";
XV	sgd	gene	129237	132482	.	+	.	gene_id "YOL100W"; gene_source "sgd"; gene_biotype "protein_coding";
XV	sgd	transcript	129237	132482	.	+	.	gene_id "YOL100W"; transcript_id "YOL100W_mRNA"; gene_source "sgd"; gene_biotype "protein_coding"; transcript_source "sgd"; transcript_biotype "protein_coding";
XV	sgd	exon	129237	132482	.	+	.	gene_id "YOL100W"; transcript_id "YOL100W_mRNA"; exon_number "1"; gene_source "sgd"; gene_biotype "protein_coding"; transcript_source "sgd"; transcript_biotype "protein_coding"; exon_id "YOL100W_mRNA-E1";
XV	sgd	CDS	129237	132479	.	+	0	gene_id "YOL100W"; transcript_id "YOL100W_mRNA"; exon_number "1"; gene_source "sgd"; gene_biotype "protein_coding"; transcript_source "sgd"; transcript_biotype "protein_coding"; protein_id "YOL100W";
XV	sgd	start_codon	129237	129239	.	+	0	gene_id "YOL100W"; transcript_id "YOL100W_mRNA"; exon_number "1"; gene_source "sgd"; gene_biotype "protein_coding"; transcript_source "sgd"; transcript_biotype "protein_coding";
XV	sgd	stop_codon	132480	132482	.	+	0	gene_id "YOL100W"; transcript_id "YOL100W_mRNA"; exon_number "1"; gene_source "sgd"; gene_biotype "protein_coding"; transcript_source "sgd"; transcript_biotype "protein_coding";
XV	sgd	gene	132725	135838	.	-	.	gene_id "YOL098C"; gene_source "sgd"; gene_biotype "protein_coding";
XV	sgd	transcript	132725	135838	.	-	.	gene_id "YOL098C"; transcript_id "YOL098C_mRNA"; gene_source "sgd"; gene_biotype "protein_coding"; transcript_source "sgd"; transcript_biotype "protein_coding";
XV	sgd	exon	132725	135838	.	-	.	gene_id "YOL098C"; transcript_id "YOL098C_mRNA"; exon_number "1"; gene_source "sgd"; gene_biotype "protein_coding"; transcript_source "sgd"; transcript_biotype "protein_coding"; exon_id "YOL098C_mRNA-E1";
XV	sgd	CDS	132728	135838	.	-	0	gene_id "YOL098C"; transcript_id "YOL098C_mRNA"; exon_number "1"; gene_source "sgd"; gene_biotype "protein_coding"; transcript_source "sgd"; transcript_biotype "protein_coding"; protein_id "YOL098C";
XV	sgd	start_codon	135836	135838	.	-	0	gene_id "YOL098C"; transcript_id "YOL098C_mRNA"; exon_number "1"; gene_source "sgd"; gene_biotype "protein_coding"; transcript_source "sgd"; transcript_biotype "protein_coding";
XV	sgd	stop_codon	132725	132727	.	-	0	gene_id "YOL098C"; transcript_id "YOL098C_mRNA"; exon_number "1"; gene_source "sgd"; gene_biotype "protein_coding"; transcript_source "sgd"; transcript_biotype "protein_coding";
XV	sgd	gene	136088	136183	.	-	.	gene_id "snR58"; gene_source "sgd"; gene_biotype "snoRNA";
XV	sgd	transcript	136088	136183	.	-	.	gene_id "snR58"; transcript_id "snR58_snoRNA"; gene_source "sgd"; gene_biotype "snoRNA"; transcript_source "sgd"; transcript_biotype "snoRNA";
XV	sgd	exon	136088	136183	.	-	.	gene_id "snR58"; transcript_id "snR58_snoRNA"; exon_number "1"; gene_source "sgd"; gene_biotype "snoRNA"; transcript_source "sgd"; transcript_biotype "snoRNA"; exon_id "snR58_snoRNA-E1";
XV	sgd	gene	136220	136405	.	+	.	gene_id "YOL097W-A"; gene_source "sgd"; gene_biotype "protein_coding";
XV	sgd	transcript	136220	136405	.	+	.	gene_id "YOL097W-A"; transcript_id "YOL097W-A_mRNA"; gene_source "sgd"; gene_biotype "protein_coding"; transcript_source "sgd"; transcript_biotype "protein_coding";
XV	sgd	exon	136220	136405	.	+	.	gene_id "YOL097W-A"; transcript_id "YOL097W-A_mRNA"; exon_number "1"; gene_source "sgd"; gene_biotype "protein_coding"; transcript_source "sgd"; transcript_biotype "protein_coding"; exon_id "YOL097W-A_mRNA-E1";
XV	sgd	CDS	136220	136402	.	+	0	gene_id "YOL097W-A"; transcript_id "YOL097W-A_mRNA"; exon_number "1"; gene_source "sgd"; gene_biotype "protein_coding"; transcript_source "sgd"; transcript_biotype "protein_coding"; protein_id "YOL097W-A";
XV	sgd	start_codon	136220	136222	.	+	0	gene_id "YOL097W-A"; transcript_id "YOL097W-A_mRNA"; exon_number "1"; gene_source "sgd"; gene_biotype "protein_coding"; transcript_source "sgd"; transcript_biotype "protein_coding";
XV	sgd	stop_codon	136403	136405	.	+	0	gene_id "YOL097W-A"; transcript_id "YOL097W-A_mRNA"; exon_number "1"; gene_source "sgd"; gene_biotype "protein_coding"; transcript_source "sgd"; transcript_biotype "protein_coding";
XV	sgd	gene	136324	137869	.	-	.	gene_id "YOL097C"; gene_name "WRS1"; gene_source "sgd"; gene_biotype "protein_coding";
XV	sgd	transcript	136324	137869	.	-	.	gene_id "YOL097C"; transcript_id "YOL097C_mRNA"; gene_name "WRS1"; gene_source "sgd"; gene_biotype "protein_coding"; transcript_source "sgd"; transcript_biotype "protein_coding";
XV	sgd	exon	136324	137869	.	-	.	gene_id "YOL097C"; transcript_id "YOL097C_mRNA"; exon_number "1"; gene_name "WRS1"; gene_source "sgd"; gene_biotype "protein_coding"; transcript_source "sgd"; transcript_biotype "protein_coding"; exon_id "YOL097C_mRNA-E1";
XV	sgd	CDS	136530	137825	.	-	0	gene_id "YOL097C"; transcript_id "YOL097C_mRNA"; exon_number "1"; gene_name "WRS1"; gene_source "sgd"; gene_biotype "protein_coding"; transcript_source "sgd"; transcript_biotype "protein_coding"; protein_id "YOL097C";
XV	sgd	start_codon	137823	137825	.	-	0	gene_id "YOL097C"; transcript_id "YOL097C_mRNA"; exon_number "1"; gene_name "WRS1"; gene_source "sgd"; gene_biotype "protein_coding"; transcript_source "sgd"; transcript_biotype "protein_coding";
XV	sgd	stop_codon	136527	136529	.	-	0	gene_id "YOL097C"; transcript_id "YOL097C_mRNA"; exon_number "1"; gene_name "WRS1"; gene_source "sgd"; gene_biotype "protein_coding"; transcript_source "sgd"; transcript_biotype "protein_coding";
XV	sgd	gene	137973	139074	.	-	.	gene_id "YOL096C"; gene_source "sgd"; gene_biotype "protein_coding";
XV	sgd	transcript	137973	139074	.	-	.	gene_id "YOL096C"; transcript_id "YOL096C_mRNA"; gene_source "sgd"; gene_biotype "protein_coding"; transcript_source "sgd"; transcript_biotype "protein_coding";
XV	sgd	exon	137973	139074	.	-	.	gene_id "YOL096C"; transcript_id "YOL096C_mRNA"; exon_number "1"; gene_source "sgd"; gene_biotype "protein_coding"; transcript_source "sgd"; transcript_biotype "protein_coding"; exon_id "YOL096C_mRNA-E1";
XV	sgd	CDS	138110	139045	.	-	0	gene_id "YOL096C"; transcript_id "YOL096C_mRNA"; exon_number "1"; gene_source "sgd"; gene_biotype "protein_coding"; transcript_source "sgd"; transcript_biotype "protein_coding"; protein_id "YOL096C";
XV	sgd	start_codon	139043	139045	.	-	0	gene_id "YOL096C"; transcript_id "YOL096C_mRNA"; exon_number "1"; gene_source "sgd"; gene_biotype "protein_coding"; transcript_source "sgd"; transcript_biotype "protein_coding";
XV	sgd	stop_codon	138107	138109	.	-	0	gene_id "YOL096C"; transcript_id "YOL096C_mRNA"; exon_number "1"; gene_source "sgd"; gene_biotype "protein_coding"; transcript_source "sgd"; transcript_biotype "protein_coding";
XV	sgd	gene	139162	141380	.	-	.	gene_id "YOL095C"; gene_source "sgd"; gene_biotype "protein_coding";
XV	sgd	transcript	139162	141380	.	-	.	gene_id "YOL095C"; transcript_id "YOL095C_mRNA"; gene_source "sgd"; gene_biotype "protein_coding"; transcript_source "sgd"; transcript_biotype "protein_coding";
XV	sgd	exon	139162	141380	.	-	.	gene_id "YOL095C"; transcript_id "YOL095C_mRNA"; exon_number "1"; gene_source "sgd"; gene_biotype "protein_coding"; transcript_source "sgd"; transcript_biotype "protein_coding"; exon_id "YOL095C_mRNA-E1";
XV	sgd	CDS	139230	141347	.	-	0	gene_id "YOL095C"; transcript_id "YOL095C_mRNA"; exon_number "1"; gene_source "sgd"; gene_biotype "protein_coding"; transcript_source "sgd"; transcript_biotype "protein_coding"; protein_id "YOL095C";
XV	sgd	start_codon	141345	141347	.	-	0	gene_id "YOL095C"; transcript_id "YOL095C_mRNA"; exon_number "1"; gene_source "sgd"; gene_biotype "protein_coding"; transcript_source "sgd"; transcript_biotype "protein_coding";
XV	sgd	stop_codon	139227	139229	.	-	0	gene_id "YOL095C"; transcript_id "YOL095C_mRNA"; exon_number "1"; gene_source "sgd"; gene_biotype "protein_coding"; transcript_source "sgd"; transcript_biotype "protein_coding";
XV	sgd	gene	141541	142624	.	-	.	gene_id "YOL094C"; gene_source "sgd"; gene_biotype "protein_coding";
XV	sgd	transcript	141541	142624	.	-	.	gene_id "YOL094C"; transcript_id "YOL094C_mRNA"; gene_source "sgd"; gene_biotype "protein_coding"; transcript_source "sgd"; transcript_biotype "protein_coding";
XV	sgd	exon	141541	142624	.	-	.	gene_id "YOL094C"; transcript_id "YOL094C_mRNA"; exon_number "1"; gene_source "sgd"; gene_biotype "protein_coding"; transcript_source "sgd"; transcript_biotype "protein_coding"; exon_id "YOL094C_mRNA-E1";
XV	sgd	CDS	141587	142555	.	-	0	gene_id "YOL094C"; transcript_id "YOL094C_mRNA"; exon_number "1"; gene_source "sgd"; gene_biotype "protein_coding"; transcript_source "sgd"; transcript_biotype "protein_coding"; protein_id "YOL094C";
XV	sgd	start_codon	142553	142555	.	-	0	gene_id "YOL094C"; transcript_id "YOL094C_mRNA"; exon_number "1"; gene_source "sgd"; gene_biotype "protein_coding"; transcript_source "sgd"; transcript_biotype "protein_coding";
XV	sgd	stop_codon	141584	141586	.	-	0	gene_id "YOL094C"; transcript_id "YOL094C_mRNA"; exon_number "1"; gene_source "sgd"; gene_biotype "protein_coding"; transcript_source "sgd"; transcript_biotype "protein_coding";
XV	sgd	gene	142765	143820	.	+	.	gene_id "YOL093W"; gene_source "sgd"; gene_biotype "protein_coding";
XV	sgd	transcript	142765	143820	.	+	.	gene_id "YOL093W"; transcript_id "YOL093W_mRNA"; gene_source "sgd"; gene_biotype "protein_coding"; transcript_source "sgd"; transcript_biotype "protein_coding";
XV	sgd	exon	142765	143820	.	+	.	gene_id "YOL093W"; transcript_id "YOL093W_mRNA"; exon_number "1"; gene_source "sgd"; gene_biotype "protein_coding"; transcript_source "sgd"; transcript_biotype "protein_coding"; exon_id "YOL093W_mRNA-E1";
XV	sgd	CDS	142815	143693	.	+	0	gene_id "YOL093W"; transcript_id "YOL093W_mRNA"; exon_number "1"; gene_source "sgd"; gene_biotype "protein_coding"; transcript_source "sgd"; transcript_biotype "protein_coding"; protein_id "YOL093W";
XV	sgd	start_codon	142815	142817	.	+	0	gene_id "YOL093W"; transcript_id "YOL093W_mRNA"; exon_number "1"; gene_source "sgd"; gene_biotype "protein_coding"; transcript_source "sgd"; transcript_biotype "protein_coding";
XV	sgd	stop_codon	143694	143696	.	+	0	gene_id "YOL093W"; transcript_id "YOL093W_mRNA"; exon_number "1"; gene_source "sgd"; gene_biotype "protein_coding"; transcript_source "sgd"; transcript_biotype "protein_coding";
XV	sgd	gene	144163	145172	.	+	.	gene_id "YOL092W"; gene_source "sgd"; gene_biotype "protein_coding";
XV	sgd	transcript	144163	145172	.	+	.	gene_id "YOL092W"; transcript_id "YOL092W_mRNA"; gene_source "sgd"; gene_biotype "protein_coding"; transcript_source "sgd"; transcript_biotype "protein_coding";
XV	sgd	exon	144163	145172	.	+	.	gene_id "YOL092W"; transcript_id "YOL092W_mRNA"; exon_number "1"; gene_source "sgd"; gene_biotype "protein_coding"; transcript_source "sgd"; transcript_biotype "protein_coding"; exon_id "YOL092W_mRNA-E1";
XV	sgd	CDS	144204	145127	.	+	0	gene_id "YOL092W"; transcript_id "YOL092W_mRNA"; exon_number "1"; gene_source "sgd"; gene_biotype "protein_coding"; transcript_source "sgd"; transcript_biotype "protein_coding"; protein_id "YOL092W";
XV	sgd	start_codon	144204	144206	.	+	0	gene_id "YOL092W"; transcript_id "YOL092W_mRNA"; exon_number "1"; gene_source "sgd"; gene_biotype "protein_coding"; transcript_source "sgd"; transcript_biotype "protein_coding";
XV	sgd	stop_codon	145128	145130	.	+	0	gene_id "YOL092W"; transcript_id "YOL092W_mRNA"; exon_number "1"; gene_source "sgd"; gene_biotype "protein_coding"; transcript_source "sgd"; transcript_biotype "protein_coding";
XV	sgd	gene	145334	147163	.	+	.	gene_id "YOL091W"; gene_name "SPO21"; gene_source "sgd"; gene_biotype "protein_coding";
XV	sgd	transcript	145334	147163	.	+	.	gene_id "YOL091W"; transcript_id "YOL091W_mRNA"; gene_name "SPO21"; gene_source "sgd"; gene_biotype "protein_coding"; transcript_source "sgd"; transcript_biotype "protein_coding";
XV	sgd	exon	145334	147163	.	+	.	gene_id "YOL091W"; transcript_id "YOL091W_mRNA"; exon_number "1"; gene_name "SPO21"; gene_source "sgd"; gene_biotype "protein_coding"; transcript_source "sgd"; transcript_biotype "protein_coding"; exon_id "YOL091W_mRNA-E1";
XV	sgd	CDS	145334	147160	.	+	0	gene_id "YOL091W"; transcript_id "YOL091W_mRNA"; exon_number "1"; gene_name "SPO21"; gene_source "sgd"; gene_biotype "protein_coding"; transcript_source "sgd"; transcript_biotype "protein_coding"; protein_id "YOL091W";
XV	sgd	start_codon	145334	145336	.	+	0	gene_id "YOL091W"; transcript_id "YOL091W_mRNA"; exon_number "1"; gene_name "SPO21"; gene_source "sgd"; gene_biotype "protein_coding"; transcript_source "sgd"; transcript_biotype "protein_coding";
XV	sgd	stop_codon	147161	147163	.	+	0	gene_id "YOL091W"; transcript_id "YOL091W_mRNA"; exon_number "1"; gene_name "SPO21"; gene_source "sgd"; gene_biotype "protein_coding"; transcript_source "sgd"; transcript_biotype "protein_coding";
XV	sgd	gene	147344	150358	.	+	.	gene_id "YOL090W"; gene_name "MSH2"; gene_source "sgd"; gene_biotype "protein_coding";
XV	sgd	transcript	147344	150358	.	+	.	gene_id "YOL090W"; transcript_id "YOL090W_mRNA"; gene_name "MSH2"; gene_source "sgd"; gene_biotype "protein_coding"; transcript_source "sgd"; transcript_biotype "protein_coding";
XV	sgd	exon	147344	150358	.	+	.	gene_id "YOL090W"; transcript_id "YOL090W_mRNA"; exon_number "1"; gene_name "MSH2"; gene_source "sgd"; gene_biotype "protein_coding"; transcript_source "sgd"; transcript_biotype "protein_coding"; exon_id "YOL090W_mRNA-E1";
XV	sgd	CDS	147382	150273	.	+	0	gene_id "YOL090W"; transcript_id "YOL090W_mRNA"; exon_number "1"; gene_name "MSH2"; gene_source "sgd"; gene_biotype "protein_coding"; transcript_source "sgd"; transcript_biotype "protein_coding"; protein_id "YOL090W";
XV	sgd	start_codon	147382	147384	.	+	0	gene_id "YOL090W"; transcript_id "YOL090W_mRNA"; exon_number "1"; gene_name "MSH2"; gene_source "sgd"; gene_biotype "protein_coding"; transcript_source "sgd"; transcript_biotype "protein_coding";
XV	sgd	stop_codon	150274	150276	.	+	0	gene_id "YOL090W"; transcript_id "YOL090W_mRNA"; exon_number "1"; gene_name "MSH2"; gene_source "sgd"; gene_biotype "protein_coding"; transcript_source "sgd"; transcript_biotype "protein_coding";
XV	sgd	gene	150398	153490	.	-	.	gene_id "YOL089C"; gene_source "sgd"; gene_biotype "protein_coding";
XV	sgd	transcript	150398	153490	.	-	.	gene_id "YOL089C"; transcript_id "YOL089C_mRNA"; gene_source "sgd"; gene_biotype "protein_coding"; transcript_source "sgd"; transcript_biotype "protein_coding";
XV	sgd	exon	150398	153490	.	-	.	gene_id "YOL089C"; transcript_id "YOL089C_mRNA"; exon_number "1"; gene_source "sgd"; gene_biotype "protein_coding"; transcript_source "sgd"; transcript_biotype "protein_coding"; exon_id "YOL089C_mRNA-E1";
XV	sgd	CDS	150401	153490	.	-	0	gene_id "YOL089C"; transcript_id "YOL089C_mRNA"; exon_number "1"; gene_source "sgd"; gene_biotype "protein_coding"; transcript_source "sgd"; transcript_biotype "protein_coding"; protein_id "YOL089C";
XV	sgd	start_codon	153488	153490	.	-	0	gene_id "YOL089C"; transcript_id "YOL089C_mRNA"; exon_number "1"; gene_source "sgd"; gene_biotype "protein_coding"; transcript_source "sgd"; transcript_biotype "protein_coding";
XV	sgd	stop_codon	150398	150400	.	-	0	gene_id "YOL089C"; transcript_id "YOL089C_mRNA"; exon_number "1"; gene_source "sgd"; gene_biotype "protein_coding"; transcript_source "sgd"; transcript_biotype "protein_coding";
XV	sgd	gene	153912	154745	.	-	.	gene_id "YOL088C"; gene_source "sgd"; gene_biotype "protein_coding";
XV	sgd	transcript	153912	154745	.	-	.	gene_id "YOL088C"; transcript_id "YOL088C_mRNA"; gene_source "sgd"; gene_biotype "protein_coding"; transcript_source "sgd"; transcript_biotype "protein_coding";
XV	sgd	exon	153912	154745	.	-	.	gene_id "YOL088C"; transcript_id "YOL088C_mRNA"; exon_number "1"; gene_source "sgd"; gene_biotype "protein_coding"; transcript_source "sgd"; transcript_biotype "protein_coding"; exon_id "YOL088C_mRNA-E1";
XV	sgd	CDS	153915	154745	.	-	0	gene_id "YOL088C"; transcript_id "YOL088C_mRNA"; exon_number "1"; gene_source "sgd"; gene_biotype "protein_coding"; transcript_source "sgd"; transcript_biotype "protein_coding"; protein_id "YOL088C";
XV	sgd	start_codon	154743	154745	.	-	0	gene_id "YOL088C"; transcript_id "YOL088C_mRNA"; exon_number "1"; gene_source "sgd"; gene_biotype "protein_coding"; transcript_source "sgd"; transcript_biotype "protein_coding";
XV	sgd	stop_codon	153912	153914	.	-	0	gene_id "YOL088C"; transcript_id "YOL088C_mRNA"; exon_number "1"; gene_source "sgd"; gene_biotype "protein_coding"; transcript_source "sgd"; transcript_biotype "protein_coding";
XV	sgd	gene	155287	158637	.	-	.	gene_id "YOL087C"; gene_source "sgd"; gene_biotype "protein_coding";
XV	sgd	transcript	155287	158637	.	-	.	gene_id "YOL087C"; transcript_id "YOL087C_mRNA"; gene_source "sgd"; gene_biotype "protein_coding"; transcript_source "sgd"; transcript_biotype "protein_coding";
XV	sgd	exon	155287	158637	.	-	.	gene_id "YOL087C"; transcript_id "YOL087C_mRNA"; exon_number "1"; gene_source "sgd"; gene_biotype "protein_coding"; transcript_source "sgd"; transcript_biotype "protein_coding"; exon_id "YOL087C_mRNA-E1";
XV	sgd	CDS	155290	158637	.	-	0	gene_id "YOL087C"; transcript_id "YOL087C_mRNA"; exon_number "1"; gene_source "sgd"; gene_biotype "protein_coding"; transcript_source "sgd"; transcript_biotype "protein_coding"; protein_id "YOL087C";
XV	sgd	start_codon	158635	158637	.	-	0	gene_id "YOL087C"; transcript_id "YOL087C_mRNA"; exon_number "1"; gene_source "sgd"; gene_biotype "protein_coding"; transcript_source "sgd"; transcript_biotype "protein_coding";
XV	sgd	stop_codon	155287	155289	.	-	0	gene_id "YOL087C"; transcript_id "YOL087C_mRNA"; exon_number "1"; gene_source "sgd"; gene_biotype "protein_coding"; transcript_source "sgd"; transcript_biotype "protein_coding";
XV	sgd	gene	159116	159539	.	+	.	gene_id "YOL086W-A"; gene_source "sgd"; gene_biotype "protein_coding";
XV	sgd	transcript	159116	159539	.	+	.	gene_id "YOL086W-A"; transcript_id "YOL086W-A_mRNA"; gene_source "sgd"; gene_biotype "protein_coding"; transcript_source "sgd"; transcript_biotype "protein_coding";
XV	sgd	exon	159116	159539	.	+	.	gene_id "YOL086W-A"; transcript_id "YOL086W-A_mRNA"; exon_number "1"; gene_source "sgd"; gene_biotype "protein_coding"; transcript_source "sgd"; transcript_biotype "protein_coding"; exon_id "YOL086W-A_mRNA-E1";
XV	sgd	CDS	159173	159442	.	+	0	gene_id "YOL086W-A"; transcript_id "YOL086W-A_mRNA"; exon_number "1"; gene_source "sgd"; gene_biotype "protein_coding"; transcript_source "sgd"; transcript_biotype "protein_coding"; protein_id "YOL086W-A";
XV	sgd	start_codon	159173	159175	.	+	0	gene_id "YOL086W-A"; transcript_id "YOL086W-A_mRNA"; exon_number "1"; gene_source "sgd"; gene_biotype "protein_coding"; transcript_source "sgd"; transcript_biotype "protein_coding";
XV	sgd	stop_codon	159443	159445	.	+	0	gene_id "YOL086W-A"; transcript_id "YOL086W-A_mRNA"; exon_number "1"; gene_source "sgd"; gene_biotype "protein_coding"; transcript_source "sgd"; transcript_biotype "protein_coding";
XV	sgd	gene	159423	160707	.	-	.	gene_id "YOL086C"; gene_name "ADH1"; gene_source "sgd"; gene_biotype "protein_coding";
XV	sgd	transcript	159423	160707	.	-	.	gene_id "YOL086C"; transcript_id "YOL086C_mRNA"; gene_name "ADH1"; gene_source "sgd"; gene_biotype "protein_coding"; transcript_source "sgd"; transcript_biotype "protein_coding";
XV	sgd	exon	159423	160707	.	-	.	gene_id "YOL086C"; transcript_id "YOL086C_mRNA"; exon_number "1"; gene_name "ADH1"; gene_source "sgd"; gene_biotype "protein_coding"; transcript_source "sgd"; transcript_biotype "protein_coding"; exon_id "YOL086C_mRNA-E1";
XV	sgd	CDS	159551	160594	.	-	0	gene_id "YOL086C"; transcript_id "YOL086C_mRNA"; exon_number "1"; gene_name "ADH1"; gene_source "sgd"; gene_biotype "protein_coding"; transcript_source "sgd"; transcript_biotype "protein_coding"; protein_id "YOL086C";
XV	sgd	start_codon	160592	160594	.	-	0	gene_id "YOL086C"; transcript_id "YOL086C_mRNA"; exon_number "1"; gene_name "ADH1"; gene_source "sgd"; gene_biotype "protein_coding"; transcript_source "sgd"; transcript_biotype "protein_coding";
XV	sgd	stop_codon	159548	159550	.	-	0	gene_id "YOL086C"; transcript_id "YOL086C_mRNA"; exon_number "1"; gene_name "ADH1"; gene_source "sgd"; gene_biotype "protein_coding"; transcript_source "sgd"; transcript_biotype "protein_coding";
XV	sgd	gene	162356	165331	.	+	.	gene_id "YOL084W"; gene_source "sgd"; gene_biotype "protein_coding";
XV	sgd	transcript	162356	165331	.	+	.	gene_id "YOL084W"; transcript_id "YOL084W_mRNA"; gene_source "sgd"; gene_biotype "protein_coding"; transcript_source "sgd"; transcript_biotype "protein_coding";
XV	sgd	exon	162356	165331	.	+	.	gene_id "YOL084W"; transcript_id "YOL084W_mRNA"; exon_number "1"; gene_source "sgd"; gene_biotype "protein_coding"; transcript_source "sgd"; transcript_biotype "protein_coding"; exon_id "YOL084W_mRNA-E1";
XV	sgd	CDS	162356	165328	.	+	0	gene_id "YOL084W"; transcript_id "YOL084W_mRNA"; exon_number "1"; gene_source "sgd"; gene_biotype "protein_coding"; transcript_source "sgd"; transcript_biotype "protein_coding"; protein_id "YOL084W";
XV	sgd	start_codon	162356	162358	.	+	0	gene_id "YOL084W"; transcript_id "YOL084W_mRNA"; exon_number "1"; gene_source "sgd"; gene_biotype "protein_coding"; transcript_source "sgd"; transcript_biotype "protein_coding";
XV	sgd	stop_codon	165329	165331	.	+	0	gene_id "YOL084W"; transcript_id "YOL084W_mRNA"; exon_number "1"; gene_source "sgd"; gene_biotype "protein_coding"; transcript_source "sgd"; transcript_biotype "protein_coding";
XV	sgd	gene	165620	167064	.	+	.	gene_id "YOL083W"; gene_name "ATG34"; gene_source "sgd"; gene_biotype "protein_coding";
XV	sgd	transcript	165620	167064	.	+	.	gene_id "YOL083W"; transcript_id "YOL083W_mRNA"; gene_name "ATG34"; gene_source "sgd"; gene_biotype "protein_coding"; transcript_source "sgd"; transcript_biotype "protein_coding";
XV	sgd	exon	165620	167064	.	+	.	gene_id "YOL083W"; transcript_id "YOL083W_mRNA"; exon_number "1"; gene_name "ATG34"; gene_source "sgd"; gene_biotype "protein_coding"; transcript_source "sgd"; transcript_biotype "protein_coding"; exon_id "YOL083W_mRNA-E1";
XV	sgd	CDS	165714	166949	.	+	0	gene_id "YOL083W"; transcript_id "YOL083W_mRNA"; exon_number "1"; gene_name "ATG34"; gene_source "sgd"; gene_biotype "protein_coding"; transcript_source "sgd"; transcript_biotype "protein_coding"; protein_id "YOL083W";
XV	sgd	start_codon	165714	165716	.	+	0	gene_id "YOL083W"; transcript_id "YOL083W_mRNA"; exon_number "1"; gene_name "ATG34"; gene_source "sgd"; gene_biotype "protein_coding"; transcript_source "sgd"; transcript_biotype "protein_coding";
XV	sgd	stop_codon	166950	166952	.	+	0	gene_id "YOL083W"; transcript_id "YOL083W_mRNA"; exon_number "1"; gene_name "ATG34"; gene_source "sgd"; gene_biotype "protein_coding"; transcript_source "sgd"; transcript_biotype "protein_coding";
XV	sgd	gene	168727	169974	.	+	.	gene_id "YOL082W"; gene_name "ATG19"; gene_source "sgd"; gene_biotype "protein_coding";
XV	sgd	transcript	168727	169974	.	+	.	gene_id "YOL082W"; transcript_id "YOL082W_mRNA"; gene_name "ATG19"; gene_source "sgd"; gene_biotype "protein_coding"; transcript_source "sgd"; transcript_biotype "protein_coding";
XV	sgd	exon	168727	169974	.	+	.	gene_id "YOL082W"; transcript_id "YOL082W_mRNA"; exon_number "1"; gene_name "ATG19"; gene_source "sgd"; gene_biotype "protein_coding"; transcript_source "sgd"; transcript_biotype "protein_coding"; exon_id "YOL082W_mRNA-E1";
XV	sgd	CDS	168727	169971	.	+	0	gene_id "YOL082W"; transcript_id "YOL082W_mRNA"; exon_number "1"; gene_name "ATG19"; gene_source "sgd"; gene_biotype "protein_coding"; transcript_source "sgd"; transcript_biotype "protein_coding"; protein_id "YOL082W";
XV	sgd	start_codon	168727	168729	.	+	0	gene_id "YOL082W"; transcript_id "YOL082W_mRNA"; exon_number "1"; gene_name "ATG19"; gene_source "sgd"; gene_biotype "protein_coding"; transcript_source "sgd"; transcript_biotype "protein_coding";
XV	sgd	stop_codon	169972	169974	.	+	0	gene_id "YOL082W"; transcript_id "YOL082W_mRNA"; exon_number "1"; gene_name "ATG19"; gene_source "sgd"; gene_biotype "protein_coding"; transcript_source "sgd"; transcript_biotype "protein_coding";
XV	sgd	gene	171070	180309	.	+	.	gene_id "YOL081W"; gene_name "IRA2"; gene_source "sgd"; gene_biotype "protein_coding";
XV	sgd	transcript	171070	180309	.	+	.	gene_id "YOL081W"; transcript_id "YOL081W_mRNA"; gene_name "IRA2"; gene_source "sgd"; gene_biotype "protein_coding"; transcript_source "sgd"; transcript_biotype "protein_coding";
XV	sgd	exon	171070	180309	.	+	.	gene_id "YOL081W"; transcript_id "YOL081W_mRNA"; exon_number "1"; gene_name "IRA2"; gene_source "sgd"; gene_biotype "protein_coding"; transcript_source "sgd"; transcript_biotype "protein_coding"; exon_id "YOL081W_mRNA-E1";
XV	sgd	CDS	171070	180306	.	+	0	gene_id "YOL081W"; transcript_id "YOL081W_mRNA"; exon_number "1"; gene_name "IRA2"; gene_source "sgd"; gene_biotype "protein_coding"; transcript_source "sgd"; transcript_biotype "protein_coding"; protein_id "YOL081W";
XV	sgd	start_codon	171070	171072	.	+	0	gene_id "YOL081W"; transcript_id "YOL081W_mRNA"; exon_number "1"; gene_name "IRA2"; gene_source "sgd"; gene_biotype "protein_coding"; transcript_source "sgd"; transcript_biotype "protein_coding";
XV	sgd	stop_codon	180307	180309	.	+	0	gene_id "YOL081W"; transcript_id "YOL081W_mRNA"; exon_number "1"; gene_name "IRA2"; gene_source "sgd"; gene_biotype "protein_coding"; transcript_source "sgd"; transcript_biotype "protein_coding";
XV	sgd	gene	180388	181478	.	-	.	gene_id "YOL080C"; gene_source "sgd"; gene_biotype "protein_coding";
XV	sgd	transcript	180388	181478	.	-	.	gene_id "YOL080C"; transcript_id "YOL080C_mRNA"; gene_source "sgd"; gene_biotype "protein_coding"; transcript_source "sgd"; transcript_biotype "protein_coding";
XV	sgd	exon	180388	181478	.	-	.	gene_id "YOL080C"; transcript_id "YOL080C_mRNA"; exon_number "1"; gene_source "sgd"; gene_biotype "protein_coding"; transcript_source "sgd"; transcript_biotype "protein_coding"; exon_id "YOL080C_mRNA-E1";
XV	sgd	CDS	180561	181427	.	-	0	gene_id "YOL080C"; transcript_id "YOL080C_mRNA"; exon_number "1"; gene_source "sgd"; gene_biotype "protein_coding"; transcript_source "sgd"; transcript_biotype "protein_coding"; protein_id "YOL080C";
XV	sgd	start_codon	181425	181427	.	-	0	gene_id "YOL080C"; transcript_id "YOL080C_mRNA"; exon_number "1"; gene_source "sgd"; gene_biotype "protein_coding"; transcript_source "sgd"; transcript_biotype "protein_coding";
XV	sgd	stop_codon	180558	180560	.	-	0	gene_id "YOL080C"; transcript_id "YOL080C_mRNA"; exon_number "1"; gene_source "sgd"; gene_biotype "protein_coding"; transcript_source "sgd"; transcript_biotype "protein_coding";
XV	sgd	gene	181682	185212	.	+	.	gene_id "YOL078W"; gene_source "sgd"; gene_biotype "protein_coding";
XV	sgd	transcript	181682	185212	.	+	.	gene_id "YOL078W"; transcript_id "YOL078W_mRNA"; gene_source "sgd"; gene_biotype "protein_coding"; transcript_source "sgd"; transcript_biotype "protein_coding";
XV	sgd	exon	181682	185212	.	+	.	gene_id "YOL078W"; transcript_id "YOL078W_mRNA"; exon_number "1"; gene_source "sgd"; gene_biotype "protein_coding"; transcript_source "sgd"; transcript_biotype "protein_coding"; exon_id "YOL078W_mRNA-E1";
XV	sgd	CDS	181682	185209	.	+	0	gene_id "YOL078W"; transcript_id "YOL078W_mRNA"; exon_number "1"; gene_source "sgd"; gene_biotype "protein_coding"; transcript_source "sgd"; transcript_biotype "protein_coding"; protein_id "YOL078W";
XV	sgd	start_codon	181682	181684	.	+	0	gene_id "YOL078W"; transcript_id "YOL078W_mRNA"; exon_number "1"; gene_source "sgd"; gene_biotype "protein_coding"; transcript_source "sgd"; transcript_biotype "protein_coding";
XV	sgd	stop_codon	185210	185212	.	+	0	gene_id "YOL078W"; transcript_id "YOL078W_mRNA"; exon_number "1"; gene_source "sgd"; gene_biotype "protein_coding"; transcript_source "sgd"; transcript_biotype "protein_coding";
XV	sgd	gene	185388	185884	.	+	.	gene_id "YOL077W-A"; gene_source "sgd"; gene_biotype "protein_coding";
XV	sgd	transcript	185388	185884	.	+	.	gene_id "YOL077W-A"; transcript_id "YOL077W-A_mRNA"; gene_source "sgd"; gene_biotype "protein_coding"; transcript_source "sgd"; transcript_biotype "protein_coding";
XV	sgd	exon	185388	185884	.	+	.	gene_id "YOL077W-A"; transcript_id "YOL077W-A_mRNA"; exon_number "1"; gene_source "sgd"; gene_biotype "protein_coding"; transcript_source "sgd"; transcript_biotype "protein_coding"; exon_id "YOL077W-A_mRNA-E1";
XV	sgd	CDS	185438	185641	.	+	0	gene_id "YOL077W-A"; transcript_id "YOL077W-A_mRNA"; exon_number "1"; gene_source "sgd"; gene_biotype "protein_coding"; transcript_source "sgd"; transcript_biotype "protein_coding"; protein_id "YOL077W-A";
XV	sgd	start_codon	185438	185440	.	+	0	gene_id "YOL077W-A"; transcript_id "YOL077W-A_mRNA"; exon_number "1"; gene_source "sgd"; gene_biotype "protein_coding"; transcript_source "sgd"; transcript_biotype "protein_coding";
XV	sgd	stop_codon	185642	185644	.	+	0	gene_id "YOL077W-A"; transcript_id "YOL077W-A_mRNA"; exon_number "1"; gene_source "sgd"; gene_biotype "protein_coding"; transcript_source "sgd"; transcript_biotype "protein_coding";
XV	sgd	gene	185658	186815	.	-	.	gene_id "YOL077C"; gene_source "sgd"; gene_biotype "protein_coding";
XV	sgd	transcript	185658	186815	.	-	.	gene_id "YOL077C"; transcript_id "YOL077C_mRNA"; gene_source "sgd"; gene_biotype "protein_coding"; transcript_source "sgd"; transcript_biotype "protein_coding";
XV	sgd	exon	185658	186815	.	-	.	gene_id "YOL077C"; transcript_id "YOL077C_mRNA"; exon_number "1"; gene_source "sgd"; gene_biotype "protein_coding"; transcript_source "sgd"; transcript_biotype "protein_coding"; exon_id "YOL077C_mRNA-E1";
XV	sgd	CDS	185851	186723	.	-	0	gene_id "YOL077C"; transcript_id "YOL077C_mRNA"; exon_number "1"; gene_source "sgd"; gene_biotype "protein_coding"; transcript_source "sgd"; transcript_biotype "protein_coding"; protein_id "YOL077C";
XV	sgd	start_codon	186721	186723	.	-	0	gene_id "YOL077C"; transcript_id "YOL077C_mRNA"; exon_number "1"; gene_source "sgd"; gene_biotype "protein_coding"; transcript_source "sgd"; transcript_biotype "protein_coding";
XV	sgd	stop_codon	185848	185850	.	-	0	gene_id "YOL077C"; transcript_id "YOL077C_mRNA"; exon_number "1"; gene_source "sgd"; gene_biotype "protein_coding"; transcript_source "sgd"; transcript_biotype "protein_coding";
XV	sgd	gene	187002	189552	.	+	.	gene_id "YOL076W"; gene_name "MDM20"; gene_source "sgd"; gene_biotype "protein_coding";
XV	sgd	transcript	187002	189552	.	+	.	gene_id "YOL076W"; transcript_id "YOL076W_mRNA"; gene_name "MDM20"; gene_source "sgd"; gene_biotype "protein_coding"; transcript_source "sgd"; transcript_biotype "protein_coding";
XV	sgd	exon	187002	189552	.	+	.	gene_id "YOL076W"; transcript_id "YOL076W_mRNA"; exon_number "1"; gene_name "MDM20"; gene_source "sgd"; gene_biotype "protein_coding"; transcript_source "sgd"; transcript_biotype "protein_coding"; exon_id "YOL076W_mRNA-E1";
XV	sgd	CDS	187024	189411	.	+	0	gene_id "YOL076W"; transcript_id "YOL076W_mRNA"; exon_number "1"; gene_name "MDM20"; gene_source "sgd"; gene_biotype "protein_coding"; transcript_source "sgd"; transcript_biotype "protein_coding"; protein_id "YOL076W";
XV	sgd	start_codon	187024	187026	.	+	0	gene_id "YOL076W"; transcript_id "YOL076W_mRNA"; exon_number "1"; gene_name "MDM20"; gene_source "sgd"; gene_biotype "protein_coding"; transcript_source "sgd"; transcript_biotype "protein_coding";
XV	sgd	stop_codon	189412	189414	.	+	0	gene_id "YOL076W"; transcript_id "YOL076W_mRNA"; exon_number "1"; gene_name "MDM20"; gene_source "sgd"; gene_biotype "protein_coding"; transcript_source "sgd"; transcript_biotype "protein_coding";
XV	sgd	gene	189658	193542	.	-	.	gene_id "YOL075C"; gene_source "sgd"; gene_biotype "protein_coding";
XV	sgd	transcript	189658	193542	.	-	.	gene_id "YOL075C"; transcript_id "YOL075C_mRNA"; gene_source "sgd"; gene_biotype "protein_coding"; transcript_source "sgd"; transcript_biotype "protein_coding";
XV	sgd	exon	189658	193542	.	-	.	gene_id "YOL075C"; transcript_id "YOL075C_mRNA"; exon_number "1"; gene_source "sgd"; gene_biotype "protein_coding"; transcript_source "sgd"; transcript_biotype "protein_coding"; exon_id "YOL075C_mRNA-E1";
XV	sgd	CDS	189661	193542	.	-	0	gene_id "YOL075C"; transcript_id "YOL075C_mRNA"; exon_number "1"; gene_source "sgd"; gene_biotype "protein_coding"; transcript_source "sgd"; transcript_biotype "protein_coding"; protein_id "YOL075C";
XV	sgd	start_codon	193540	193542	.	-	0	gene_id "YOL075C"; transcript_id "YOL075C_mRNA"; exon_number "1"; gene_source "sgd"; gene_biotype "protein_coding"; transcript_source "sgd"; transcript_biotype "protein_coding";
XV	sgd	stop_codon	189658	189660	.	-	0	gene_id "YOL075C"; transcript_id "YOL075C_mRNA"; exon_number "1"; gene_source "sgd"; gene_biotype "protein_coding"; transcript_source "sgd"; transcript_biotype "protein_coding";
XV	sgd	gene	193747	194836	.	-	.	gene_id "YOL073C"; gene_source "sgd"; gene_biotype "protein_coding";
XV	sgd	transcript	193747	194836	.	-	.	gene_id "YOL073C"; transcript_id "YOL073C_mRNA"; gene_source "sgd"; gene_biotype "protein_coding"; transcript_source "sgd"; transcript_biotype "protein_coding";
XV	sgd	exon	193747	194836	.	-	.	gene_id "YOL073C"; transcript_id "YOL073C_mRNA"; exon_number "1"; gene_source "sgd"; gene_biotype "protein_coding"; transcript_source "sgd"; transcript_biotype "protein_coding"; exon_id "YOL073C_mRNA-E1";
XV	sgd	CDS	193835	194800	.	-	0	gene_id "YOL073C"; transcript_id "YOL073C_mRNA"; exon_number "1"; gene_source "sgd"; gene_biotype "protein_coding"; transcript_source "sgd"; transcript_biotype "protein_coding"; protein_id "YOL073C";
XV	sgd	start_codon	194798	194800	.	-	0	gene_id "YOL073C"; transcript_id "YOL073C_mRNA"; exon_number "1"; gene_source "sgd"; gene_biotype "protein_coding"; transcript_source "sgd"; transcript_biotype "protein_coding";
XV	sgd	stop_codon	193832	193834	.	-	0	gene_id "YOL073C"; transcript_id "YOL073C_mRNA"; exon_number "1"; gene_source "sgd"; gene_biotype "protein_coding"; transcript_source "sgd"; transcript_biotype "protein_coding";
XV	sgd	gene	194970	196337	.	+	.	gene_id "YOL072W"; gene_name "THP1"; gene_source "sgd"; gene_biotype "protein_coding";
XV	sgd	transcript	194970	196337	.	+	.	gene_id "YOL072W"; transcript_id "YOL072W_mRNA"; gene_name "THP1"; gene_source "sgd"; gene_biotype "protein_coding"; transcript_source "sgd"; transcript_biotype "protein_coding";
XV	sgd	exon	194970	196337	.	+	.	gene_id "YOL072W"; transcript_id "YOL072W_mRNA"; exon_number "1"; gene_name "THP1"; gene_source "sgd"; gene_biotype "protein_coding"; transcript_source "sgd"; transcript_biotype "protein_coding"; exon_id "YOL072W_mRNA-E1";
XV	sgd	CDS	194970	196334	.	+	0	gene_id "YOL072W"; transcript_id "YOL072W_mRNA"; exon_number "1"; gene_name "THP1"; gene_source "sgd"; gene_biotype "protein_coding"; transcript_source "sgd"; transcript_biotype "protein_coding"; protein_id "YOL072W";
XV	sgd	start_codon	194970	194972	.	+	0	gene_id "YOL072W"; transcript_id "YOL072W_mRNA"; exon_number "1"; gene_name "THP1"; gene_source "sgd"; gene_biotype "protein_coding"; transcript_source "sgd"; transcript_biotype "protein_coding";
XV	sgd	stop_codon	196335	196337	.	+	0	gene_id "YOL072W"; transcript_id "YOL072W_mRNA"; exon_number "1"; gene_name "THP1"; gene_source "sgd"; gene_biotype "protein_coding"; transcript_source "sgd"; transcript_biotype "protein_coding";
XV	sgd	gene	196503	197119	.	+	.	gene_id "YOL071W"; gene_name "EMI5"; gene_source "sgd"; gene_biotype "protein_coding";
XV	sgd	transcript	196503	197119	.	+	.	gene_id "YOL071W"; transcript_id "YOL071W_mRNA"; gene_name "EMI5"; gene_source "sgd"; gene_biotype "protein_coding"; transcript_source "sgd"; transcript_biotype "protein_coding";
XV	sgd	exon	196503	197119	.	+	.	gene_id "YOL071W"; transcript_id "YOL071W_mRNA"; exon_number "1"; gene_name "EMI5"; gene_source "sgd"; gene_biotype "protein_coding"; transcript_source "sgd"; transcript_biotype "protein_coding"; exon_id "YOL071W_mRNA-E1";
XV	sgd	CDS	196507	196992	.	+	0	gene_id "YOL071W"; transcript_id "YOL071W_mRNA"; exon_number "1"; gene_name "EMI5"; gene_source "sgd"; gene_biotype "protein_coding"; transcript_source "sgd"; transcript_biotype "protein_coding"; protein_id "YOL071W";
XV	sgd	start_codon	196507	196509	.	+	0	gene_id "YOL071W"; transcript_id "YOL071W_mRNA"; exon_number "1"; gene_name "EMI5"; gene_source "sgd"; gene_biotype "protein_coding"; transcript_source "sgd"; transcript_biotype "protein_coding";
XV	sgd	stop_codon	196993	196995	.	+	0	gene_id "YOL071W"; transcript_id "YOL071W_mRNA"; exon_number "1"; gene_name "EMI5"; gene_source "sgd"; gene_biotype "protein_coding"; transcript_source "sgd"; transcript_biotype "protein_coding";
XV	sgd	gene	197220	198725	.	-	.	gene_id "YOL070C"; gene_source "sgd"; gene_biotype "protein_coding";
XV	sgd	transcript	197220	198725	.	-	.	gene_id "YOL070C"; transcript_id "YOL070C_mRNA"; gene_source "sgd"; gene_biotype "protein_coding"; transcript_source "sgd"; transcript_biotype "protein_coding";
XV	sgd	exon	197220	198725	.	-	.	gene_id "YOL070C"; transcript_id "YOL070C_mRNA"; exon_number "1"; gene_source "sgd"; gene_biotype "protein_coding"; transcript_source "sgd"; transcript_biotype "protein_coding"; exon_id "YOL070C_mRNA-E1";
XV	sgd	CDS	197223	198725	.	-	0	gene_id "YOL070C"; transcript_id "YOL070C_mRNA"; exon_number "1"; gene_source "sgd"; gene_biotype "protein_coding"; transcript_source "sgd"; transcript_biotype "protein_coding"; protein_id "YOL070C";
XV	sgd	start_codon	198723	198725	.	-	0	gene_id "YOL070C"; transcript_id "YOL070C_mRNA"; exon_number "1"; gene_source "sgd"; gene_biotype "protein_coding"; transcript_source "sgd"; transcript_biotype "protein_coding";
XV	sgd	stop_codon	197220	197222	.	-	0	gene_id "YOL070C"; transcript_id "YOL070C_mRNA"; exon_number "1"; gene_source "sgd"; gene_biotype "protein_coding"; transcript_source "sgd"; transcript_biotype "protein_coding";
XV	sgd	gene	198942	200297	.	+	.	gene_id "YOL069W"; gene_source "sgd"; gene_biotype "protein_coding";
XV	sgd	transcript	198942	200297	.	+	.	gene_id "YOL069W"; transcript_id "YOL069W_mRNA"; gene_source "sgd"; gene_biotype "protein_coding"; transcript_source "sgd"; transcript_biotype "protein_coding";
XV	sgd	exon	198942	200297	.	+	.	gene_id "YOL069W"; transcript_id "YOL069W_mRNA"; exon_number "1"; gene_source "sgd"; gene_biotype "protein_coding"; transcript_source "sgd"; transcript_biotype "protein_coding"; exon_id "YOL069W_mRNA-E1";
XV	sgd	CDS	198942	200294	.	+	0	gene_id "YOL069W"; transcript_id "YOL069W_mRNA"; exon_number "1"; gene_source "sgd"; gene_biotype "protein_coding"; transcript_source "sgd"; transcript_biotype "protein_coding"; protein_id "YOL069W";
XV	sgd	start_codon	198942	198944	.	+	0	gene_id "YOL069W"; transcript_id "YOL069W_mRNA"; exon_number "1"; gene_source "sgd"; gene_biotype "protein_coding"; transcript_source "sgd"; transcript_biotype "protein_coding";
XV	sgd	stop_codon	200295	200297	.	+	0	gene_id "YOL069W"; transcript_id "YOL069W_mRNA"; exon_number "1"; gene_source "sgd"; gene_biotype "protein_coding"; transcript_source "sgd"; transcript_biotype "protein_coding";
XV	sgd	gene	200154	201879	.	-	.	gene_id "YOL068C"; gene_source "sgd"; gene_biotype "protein_coding";
XV	sgd	transcript	200154	201879	.	-	.	gene_id "YOL068C"; transcript_id "YOL068C_mRNA"; gene_source "sgd"; gene_biotype "protein_coding"; transcript_source "sgd"; transcript_biotype "protein_coding";
XV	sgd	exon	200154	201879	.	-	.	gene_id "YOL068C"; transcript_id "YOL068C_mRNA"; exon_number "1"; gene_source "sgd"; gene_biotype "protein_coding"; transcript_source "sgd"; transcript_biotype "protein_coding"; exon_id "YOL068C_mRNA-E1";
XV	sgd	CDS	200371	201879	.	-	0	gene_id "YOL068C"; transcript_id "YOL068C_mRNA"; exon_number "1"; gene_source "sgd"; gene_biotype "protein_coding"; transcript_source "sgd"; transcript_biotype "protein_coding"; protein_id "YOL068C";
XV	sgd	start_codon	201877	201879	.	-	0	gene_id "YOL068C"; transcript_id "YOL068C_mRNA"; exon_number "1"; gene_source "sgd"; gene_biotype "protein_coding"; transcript_source "sgd"; transcript_biotype "protein_coding";
XV	sgd	stop_codon	200368	200370	.	-	0	gene_id "YOL068C"; transcript_id "YOL068C_mRNA"; exon_number "1"; gene_source "sgd"; gene_biotype "protein_coding"; transcript_source "sgd"; transcript_biotype "protein_coding";
XV	sgd	gene	201985	202518	.	-	.	gene_id "YOL067C"; gene_source "sgd"; gene_biotype "protein_coding";
XV	sgd	transcript	201985	202518	.	-	.	gene_id "YOL067C"; transcript_id "YOL067C_mRNA"; gene_source "sgd"; gene_biotype "protein_coding"; transcript_source "sgd"; transcript_biotype "protein_coding";
XV	sgd	exon	201985	202518	.	-	.	gene_id "YOL067C"; transcript_id "YOL067C_mRNA"; exon_number "1"; gene_source "sgd"; gene_biotype "protein_coding"; transcript_source "sgd"; transcript_biotype "protein_coding"; exon_id "YOL067C_mRNA-E1";
XV	sgd	CDS	201988	202518	.	-	0	gene_id "YOL067C"; transcript_id "YOL067C_mRNA"; exon_number "1"; gene_source "sgd"; gene_biotype "protein_coding"; transcript_source "sgd"; transcript_biotype "protein_coding"; protein_id "YOL067C";
XV	sgd	start_codon	202516	202518	.	-	0	gene_id "YOL067C"; transcript_id "YOL067C_mRNA"; exon_number "1"; gene_source "sgd"; gene_biotype "protein_coding"; transcript_source "sgd"; transcript_biotype "protein_coding";
XV	sgd	stop_codon	201985	201987	.	-	0	gene_id "YOL067C"; transcript_id "YOL067C_mRNA"; exon_number "1"; gene_source "sgd"; gene_biotype "protein_coding"; transcript_source "sgd"; transcript_biotype "protein_coding";
XV	sgd	gene	202626	204558	.	-	.	gene_id "YOL066C"; gene_name "RIB2"; gene_source "sgd"; gene_biotype "protein_coding";
XV	sgd	transcript	202626	204558	.	-	.	gene_id "YOL066C"; transcript_id "YOL066C_mRNA"; gene_name "RIB2"; gene_source "sgd"; gene_biotype "protein_coding"; transcript_source "sgd"; transcript_biotype "protein_coding";
XV	sgd	exon	202626	204558	.	-	.	gene_id "YOL066C"; transcript_id "YOL066C_mRNA"; exon_number "1"; gene_name "RIB2"; gene_source "sgd"; gene_biotype "protein_coding"; transcript_source "sgd"; transcript_biotype "protein_coding"; exon_id "YOL066C_mRNA-E1";
XV	sgd	CDS	202699	204471	.	-	0	gene_id "YOL066C"; transcript_id "YOL066C_mRNA"; exon_number "1"; gene_name "RIB2"; gene_source "sgd"; gene_biotype "protein_coding"; transcript_source "sgd"; transcript_biotype "protein_coding"; protein_id "YOL066C";
XV	sgd	start_codon	204469	204471	.	-	0	gene_id "YOL066C"; transcript_id "YOL066C_mRNA"; exon_number "1"; gene_name "RIB2"; gene_source "sgd"; gene_biotype "protein_coding"; transcript_source "sgd"; transcript_biotype "protein_coding";
XV	sgd	stop_codon	202696	202698	.	-	0	gene_id "YOL066C"; transcript_id "YOL066C_mRNA"; exon_number "1"; gene_name "RIB2"; gene_source "sgd"; gene_biotype "protein_coding"; transcript_source "sgd"; transcript_biotype "protein_coding";
XV	sgd	gene	204589	205912	.	-	.	gene_id "YOL065C"; gene_source "sgd"; gene_biotype "protein_coding";
XV	sgd	transcript	204589	205912	.	-	.	gene_id "YOL065C"; transcript_id "YOL065C_mRNA"; gene_source "sgd"; gene_biotype "protein_coding"; transcript_source "sgd"; transcript_biotype "protein_coding";
XV	sgd	exon	204589	205912	.	-	.	gene_id "YOL065C"; transcript_id "YOL065C_mRNA"; exon_number "1"; gene_source "sgd"; gene_biotype "protein_coding"; transcript_source "sgd"; transcript_biotype "protein_coding"; exon_id "YOL065C_mRNA-E1";
XV	sgd	CDS	204734	205885	.	-	0	gene_id "YOL065C"; transcript_id "YOL065C_mRNA"; exon_number "1"; gene_source "sgd"; gene_biotype "protein_coding"; transcript_source "sgd"; transcript_biotype "protein_coding"; protein_id "YOL065C";
XV	sgd	start_codon	205883	205885	.	-	0	gene_id "YOL065C"; transcript_id "YOL065C_mRNA"; exon_number "1"; gene_source "sgd"; gene_biotype "protein_coding"; transcript_source "sgd"; transcript_biotype "protein_coding";
XV	sgd	stop_codon	204731	204733	.	-	0	gene_id "YOL065C"; transcript_id "YOL065C_mRNA"; exon_number "1"; gene_source "sgd"; gene_biotype "protein_coding"; transcript_source "sgd"; transcript_biotype "protein_coding";
XV	sgd	gene	205967	207208	.	-	.	gene_id "YOL064C"; gene_name "MET22"; gene_source "sgd"; gene_biotype "protein_coding";
XV	sgd	transcript	205967	207208	.	-	.	gene_id "YOL064C"; transcript_id "YOL064C_mRNA"; gene_name "MET22"; gene_source "sgd"; gene_biotype "protein_coding"; transcript_source "sgd"; transcript_biotype "protein_coding";
XV	sgd	exon	205967	207208	.	-	.	gene_id "YOL064C"; transcript_id "YOL064C_mRNA"; exon_number "1"; gene_name "MET22"; gene_source "sgd"; gene_biotype "protein_coding"; transcript_source "sgd"; transcript_biotype "protein_coding"; exon_id "YOL064C_mRNA-E1";
XV	sgd	CDS	206106	207176	.	-	0	gene_id "YOL064C"; transcript_id "YOL064C_mRNA"; exon_number "1"; gene_name "MET22"; gene_source "sgd"; gene_biotype "protein_coding"; transcript_source "sgd"; transcript_biotype "protein_coding"; protein_id "YOL064C";
XV	sgd	start_codon	207174	207176	.	-	0	gene_id "YOL064C"; transcript_id "YOL064C_mRNA"; exon_number "1"; gene_name "MET22"; gene_source "sgd"; gene_biotype "protein_coding"; transcript_source "sgd"; transcript_biotype "protein_coding";
XV	sgd	stop_codon	206103	206105	.	-	0	gene_id "YOL064C"; transcript_id "YOL064C_mRNA"; exon_number "1"; gene_name "MET22"; gene_source "sgd"; gene_biotype "protein_coding"; transcript_source "sgd"; transcript_biotype "protein_coding";
XV	sgd	gene	207342	210338	.	-	.	gene_id "YOL063C"; gene_name "CRT10"; gene_source "sgd"; gene_biotype "protein_coding";
XV	sgd	transcript	207342	210338	.	-	.	gene_id "YOL063C"; transcript_id "YOL063C_mRNA"; gene_name "CRT10"; gene_source "sgd"; gene_biotype "protein_coding"; transcript_source "sgd"; transcript_biotype "protein_coding";
XV	sgd	exon	207342	210338	.	-	.	gene_id "YOL063C"; transcript_id "YOL063C_mRNA"; exon_number "1"; gene_name "CRT10"; gene_source "sgd"; gene_biotype "protein_coding"; transcript_source "sgd"; transcript_biotype "protein_coding"; exon_id "YOL063C_mRNA-E1";
XV	sgd	CDS	207395	210265	.	-	0	gene_id "YOL063C"; transcript_id "YOL063C_mRNA"; exon_number "1"; gene_name "CRT10"; gene_source "sgd"; gene_biotype "protein_coding"; transcript_source "sgd"; transcript_biotype "protein_coding"; protein_id "YOL063C";
XV	sgd	start_codon	210263	210265	.	-	0	gene_id "YOL063C"; transcript_id "YOL063C_mRNA"; exon_number "1"; gene_name "CRT10"; gene_source "sgd"; gene_biotype "protein_coding"; transcript_source "sgd"; transcript_biotype "protein_coding";
XV	sgd	stop_codon	207392	207394	.	-	0	gene_id "YOL063C"; transcript_id "YOL063C_mRNA"; exon_number "1"; gene_name "CRT10"; gene_source "sgd"; gene_biotype "protein_coding"; transcript_source "sgd"; transcript_biotype "protein_coding";
XV	sgd	gene	210435	212015	.	-	.	gene_id "YOL062C"; gene_name "APM4"; gene_source "sgd"; gene_biotype "protein_coding";
XV	sgd	transcript	210435	212015	.	-	.	gene_id "YOL062C"; transcript_id "YOL062C_mRNA"; gene_name "APM4"; gene_source "sgd"; gene_biotype "protein_coding"; transcript_source "sgd"; transcript_biotype "protein_coding";
XV	sgd	exon	210435	212015	.	-	.	gene_id "YOL062C"; transcript_id "YOL062C_mRNA"; exon_number "1"; gene_name "APM4"; gene_source "sgd"; gene_biotype "protein_coding"; transcript_source "sgd"; transcript_biotype "protein_coding"; exon_id "YOL062C_mRNA-E1";
XV	sgd	CDS	210523	211995	.	-	0	gene_id "YOL062C"; transcript_id "YOL062C_mRNA"; exon_number "1"; gene_name "APM4"; gene_source "sgd"; gene_biotype "protein_coding"; transcript_source "sgd"; transcript_biotype "protein_coding"; protein_id "YOL062C";
XV	sgd	start_codon	211993	211995	.	-	0	gene_id "YOL062C"; transcript_id "YOL062C_mRNA"; exon_number "1"; gene_name "APM4"; gene_source "sgd"; gene_biotype "protein_coding"; transcript_source "sgd"; transcript_biotype "protein_coding";
XV	sgd	stop_codon	210520	210522	.	-	0	gene_id "YOL062C"; transcript_id "YOL062C_mRNA"; exon_number "1"; gene_name "APM4"; gene_source "sgd"; gene_biotype "protein_coding"; transcript_source "sgd"; transcript_biotype "protein_coding";
XV	sgd	gene	212181	213910	.	+	.	gene_id "YOL061W"; gene_source "sgd"; gene_biotype "protein_coding";
XV	sgd	transcript	212181	213910	.	+	.	gene_id "YOL061W"; transcript_id "YOL061W_mRNA"; gene_source "sgd"; gene_biotype "protein_coding"; transcript_source "sgd"; transcript_biotype "protein_coding";
XV	sgd	exon	212181	213910	.	+	.	gene_id "YOL061W"; transcript_id "YOL061W_mRNA"; exon_number "1"; gene_source "sgd"; gene_biotype "protein_coding"; transcript_source "sgd"; transcript_biotype "protein_coding"; exon_id "YOL061W_mRNA-E1";
XV	sgd	CDS	212244	213731	.	+	0	gene_id "YOL061W"; transcript_id "YOL061W_mRNA"; exon_number "1"; gene_source "sgd"; gene_biotype "protein_coding"; transcript_source "sgd"; transcript_biotype "protein_coding"; protein_id "YOL061W";
XV	sgd	start_codon	212244	212246	.	+	0	gene_id "YOL061W"; transcript_id "YOL061W_mRNA"; exon_number "1"; gene_source "sgd"; gene_biotype "protein_coding"; transcript_source "sgd"; transcript_biotype "protein_coding";
XV	sgd	stop_codon	213732	213734	.	+	0	gene_id "YOL061W"; transcript_id "YOL061W_mRNA"; exon_number "1"; gene_source "sgd"; gene_biotype "protein_coding"; transcript_source "sgd"; transcript_biotype "protein_coding";
XV	sgd	gene	213742	216203	.	-	.	gene_id "YOL060C"; gene_source "sgd"; gene_biotype "protein_coding";
XV	sgd	transcript	213742	216203	.	-	.	gene_id "YOL060C"; transcript_id "YOL060C_mRNA"; gene_source "sgd"; gene_biotype "protein_coding"; transcript_source "sgd"; transcript_biotype "protein_coding";
XV	sgd	exon	213742	216203	.	-	.	gene_id "YOL060C"; transcript_id "YOL060C_mRNA"; exon_number "1"; gene_source "sgd"; gene_biotype "protein_coding"; transcript_source "sgd"; transcript_biotype "protein_coding"; exon_id "YOL060C_mRNA-E1";
XV	sgd	CDS	214020	216137	.	-	0	gene_id "YOL060C"; transcript_id "YOL060C_mRNA"; exon_number "1"; gene_source "sgd"; gene_biotype "protein_coding"; transcript_source "sgd"; transcript_biotype "protein_coding"; protein_id "YOL060C";
XV	sgd	start_codon	216135	216137	.	-	0	gene_id "YOL060C"; transcript_id "YOL060C_mRNA"; exon_number "1"; gene_source "sgd"; gene_biotype "protein_coding"; transcript_source "sgd"; transcript_biotype "protein_coding";
XV	sgd	stop_codon	214017	214019	.	-	0	gene_id "YOL060C"; transcript_id "YOL060C_mRNA"; exon_number "1"; gene_source "sgd"; gene_biotype "protein_coding"; transcript_source "sgd"; transcript_biotype "protein_coding";
XV	sgd	gene	217122	218737	.	+	.	gene_id "YOL059W"; gene_name "GPD2"; gene_source "sgd"; gene_biotype "protein_coding";
XV	sgd	transcript	217122	218737	.	+	.	gene_id "YOL059W"; transcript_id "YOL059W_mRNA"; gene_name "GPD2"; gene_source "sgd"; gene_biotype "protein_coding"; transcript_source "sgd"; transcript_biotype "protein_coding";
XV	sgd	exon	217122	218737	.	+	.	gene_id "YOL059W"; transcript_id "YOL059W_mRNA"; exon_number "1"; gene_name "GPD2"; gene_source "sgd"; gene_biotype "protein_coding"; transcript_source "sgd"; transcript_biotype "protein_coding"; exon_id "YOL059W_mRNA-E1";
XV	sgd	CDS	217126	218445	.	+	0	gene_id "YOL059W"; transcript_id "YOL059W_mRNA"; exon_number "1"; gene_name "GPD2"; gene_source "sgd"; gene_biotype "protein_coding"; transcript_source "sgd"; transcript_biotype "protein_coding"; protein_id "YOL059W";
XV	sgd	start_codon	217126	217128	.	+	0	gene_id "YOL059W"; transcript_id "YOL059W_mRNA"; exon_number "1"; gene_name "GPD2"; gene_source "sgd"; gene_biotype "protein_coding"; transcript_source "sgd"; transcript_biotype "protein_coding";
XV	sgd	stop_codon	218446	218448	.	+	0	gene_id "YOL059W"; transcript_id "YOL059W_mRNA"; exon_number "1"; gene_name "GPD2"; gene_source "sgd"; gene_biotype "protein_coding"; transcript_source "sgd"; transcript_biotype "protein_coding";
XV	sgd	gene	219126	220668	.	+	.	gene_id "YOL058W"; gene_name "ARG1"; gene_source "sgd"; gene_biotype "protein_coding";
XV	sgd	transcript	219126	220668	.	+	.	gene_id "YOL058W"; transcript_id "YOL058W_mRNA"; gene_name "ARG1"; gene_source "sgd"; gene_biotype "protein_coding"; transcript_source "sgd"; transcript_biotype "protein_coding";
XV	sgd	exon	219126	220668	.	+	.	gene_id "YOL058W"; transcript_id "YOL058W_mRNA"; exon_number "1"; gene_name "ARG1"; gene_source "sgd"; gene_biotype "protein_coding"; transcript_source "sgd"; transcript_biotype "protein_coding"; exon_id "YOL058W_mRNA-E1";
XV	sgd	CDS	219211	220470	.	+	0	gene_id "YOL058W"; transcript_id "YOL058W_mRNA"; exon_number "1"; gene_name "ARG1"; gene_source "sgd"; gene_biotype "protein_coding"; transcript_source "sgd"; transcript_biotype "protein_coding"; protein_id "YOL058W";
XV	sgd	start_codon	219211	219213	.	+	0	gene_id "YOL058W"; transcript_id "YOL058W_mRNA"; exon_number "1"; gene_name "ARG1"; gene_source "sgd"; gene_biotype "protein_coding"; transcript_source "sgd"; transcript_biotype "protein_coding";
XV	sgd	stop_codon	220471	220473	.	+	0	gene_id "YOL058W"; transcript_id "YOL058W_mRNA"; exon_number "1"; gene_name "ARG1"; gene_source "sgd"; gene_biotype "protein_coding"; transcript_source "sgd"; transcript_biotype "protein_coding";
XV	sgd	gene	220719	223060	.	+	.	gene_id "YOL057W"; gene_source "sgd"; gene_biotype "protein_coding";
XV	sgd	transcript	220719	223060	.	+	.	gene_id "YOL057W"; transcript_id "YOL057W_mRNA"; gene_source "sgd"; gene_biotype "protein_coding"; transcript_source "sgd"; transcript_biotype "protein_coding";
XV	sgd	exon	220719	223060	.	+	.	gene_id "YOL057W"; transcript_id "YOL057W_mRNA"; exon_number "1"; gene_source "sgd"; gene_biotype "protein_coding"; transcript_source "sgd"; transcript_biotype "protein_coding"; exon_id "YOL057W_mRNA-E1";
XV	sgd	CDS	220767	222899	.	+	0	gene_id "YOL057W"; transcript_id "YOL057W_mRNA"; exon_number "1"; gene_source "sgd"; gene_biotype "protein_coding"; transcript_source "sgd"; transcript_biotype "protein_coding"; protein_id "YOL057W";
XV	sgd	start_codon	220767	220769	.	+	0	gene_id "YOL057W"; transcript_id "YOL057W_mRNA"; exon_number "1"; gene_source "sgd"; gene_biotype "protein_coding"; transcript_source "sgd"; transcript_biotype "protein_coding";
XV	sgd	stop_codon	222900	222902	.	+	0	gene_id "YOL057W"; transcript_id "YOL057W_mRNA"; exon_number "1"; gene_source "sgd"; gene_biotype "protein_coding"; transcript_source "sgd"; transcript_biotype "protein_coding";
XV	sgd	gene	223268	224179	.	+	.	gene_id "YOL056W"; gene_source "sgd"; gene_biotype "protein_coding";
XV	sgd	transcript	223268	224179	.	+	.	gene_id "YOL056W"; transcript_id "YOL056W_mRNA"; gene_source "sgd"; gene_biotype "protein_coding"; transcript_source "sgd"; transcript_biotype "protein_coding";
XV	sgd	exon	223268	224179	.	+	.	gene_id "YOL056W"; transcript_id "YOL056W_mRNA"; exon_number "1"; gene_source "sgd"; gene_biotype "protein_coding"; transcript_source "sgd"; transcript_biotype "protein_coding"; exon_id "YOL056W_mRNA-E1";
XV	sgd	CDS	223268	224176	.	+	0	gene_id "YOL056W"; transcript_id "YOL056W_mRNA"; exon_number "1"; gene_source "sgd"; gene_biotype "protein_coding"; transcript_source "sgd"; transcript_biotype "protein_coding"; protein_id "YOL056W";
XV	sgd	start_codon	223268	223270	.	+	0	gene_id "YOL056W"; transcript_id "YOL056W_mRNA"; exon_number "1"; gene_source "sgd"; gene_biotype "protein_coding"; transcript_source "sgd"; transcript_biotype "protein_coding";
XV	sgd	stop_codon	224177	224179	.	+	0	gene_id "YOL056W"; transcript_id "YOL056W_mRNA"; exon_number "1"; gene_source "sgd"; gene_biotype "protein_coding"; transcript_source "sgd"; transcript_biotype "protein_coding";
XV	sgd	gene	224420	226075	.	-	.	gene_id "YOL055C"; gene_source "sgd"; gene_biotype "protein_coding";
XV	sgd	transcript	224420	226075	.	-	.	gene_id "YOL055C"; transcript_id "YOL055C_mRNA"; gene_source "sgd"; gene_biotype "protein_coding"; transcript_source "sgd"; transcript_biotype "protein_coding";
XV	sgd	exon	224420	226075	.	-	.	gene_id "YOL055C"; transcript_id "YOL055C_mRNA"; exon_number "1"; gene_source "sgd"; gene_biotype "protein_coding"; transcript_source "sgd"; transcript_biotype "protein_coding"; exon_id "YOL055C_mRNA-E1";
XV	sgd	CDS	224423	226075	.	-	0	gene_id "YOL055C"; transcript_id "YOL055C_mRNA"; exon_number "1"; gene_source "sgd"; gene_biotype "protein_coding"; transcript_source "sgd"; transcript_biotype "protein_coding"; protein_id "YOL055C";
XV	sgd	start_codon	226073	226075	.	-	0	gene_id "YOL055C"; transcript_id "YOL055C_mRNA"; exon_number "1"; gene_source "sgd"; gene_biotype "protein_coding"; transcript_source "sgd"; transcript_biotype "protein_coding";
XV	sgd	stop_codon	224420	224422	.	-	0	gene_id "YOL055C"; transcript_id "YOL055C_mRNA"; exon_number "1"; gene_source "sgd"; gene_biotype "protein_coding"; transcript_source "sgd"; transcript_biotype "protein_coding";
XV	sgd	gene	228614	229834	.	+	.	gene_id "YOL054W"; gene_source "sgd"; gene_biotype "protein_coding";
XV	sgd	transcript	228614	229834	.	+	.	gene_id "YOL054W"; transcript_id "YOL054W_mRNA"; gene_source "sgd"; gene_biotype "protein_coding"; transcript_source "sgd"; transcript_biotype "protein_coding";
XV	sgd	exon	228614	229834	.	+	.	gene_id "YOL054W"; transcript_id "YOL054W_mRNA"; exon_number "1"; gene_source "sgd"; gene_biotype "protein_coding"; transcript_source "sgd"; transcript_biotype "protein_coding"; exon_id "YOL054W_mRNA-E1";
XV	sgd	CDS	228614	229831	.	+	0	gene_id "YOL054W"; transcript_id "YOL054W_mRNA"; exon_number "1"; gene_source "sgd"; gene_biotype "protein_coding"; transcript_source "sgd"; transcript_biotype "protein_coding"; protein_id "YOL054W";
XV	sgd	start_codon	228614	228616	.	+	0	gene_id "YOL054W"; transcript_id "YOL054W_mRNA"; exon_number "1"; gene_source "sgd"; gene_biotype "protein_coding"; transcript_source "sgd"; transcript_biotype "protein_coding";
XV	sgd	stop_codon	229832	229834	.	+	0	gene_id "YOL054W"; transcript_id "YOL054W_mRNA"; exon_number "1"; gene_source "sgd"; gene_biotype "protein_coding"; transcript_source "sgd"; transcript_biotype "protein_coding";
XV	sgd	gene	230085	231420	.	+	.	gene_id "YOL053W"; gene_source "sgd"; gene_biotype "protein_coding";
XV	sgd	transcript	230085	231420	.	+	.	gene_id "YOL053W"; transcript_id "YOL053W_mRNA"; gene_source "sgd"; gene_biotype "protein_coding"; transcript_source "sgd"; transcript_biotype "protein_coding";
XV	sgd	exon	230085	231420	.	+	.	gene_id "YOL053W"; transcript_id "YOL053W_mRNA"; exon_number "1"; gene_source "sgd"; gene_biotype "protein_coding"; transcript_source "sgd"; transcript_biotype "protein_coding"; exon_id "YOL053W_mRNA-E1";
XV	sgd	CDS	230085	231269	.	+	0	gene_id "YOL053W"; transcript_id "YOL053W_mRNA"; exon_number "1"; gene_source "sgd"; gene_biotype "protein_coding"; transcript_source "sgd"; transcript_biotype "protein_coding"; protein_id "YOL053W";
XV	sgd	start_codon	230085	230087	.	+	0	gene_id "YOL053W"; transcript_id "YOL053W_mRNA"; exon_number "1"; gene_source "sgd"; gene_biotype "protein_coding"; transcript_source "sgd"; transcript_biotype "protein_coding";
XV	sgd	stop_codon	231270	231272	.	+	0	gene_id "YOL053W"; transcript_id "YOL053W_mRNA"; exon_number "1"; gene_source "sgd"; gene_biotype "protein_coding"; transcript_source "sgd"; transcript_biotype "protein_coding";
XV	sgd	gene	231294	231793	.	-	.	gene_id "YOL052C-A"; gene_name "DDR2"; gene_source "sgd"; gene_biotype "protein_coding";
XV	sgd	transcript	231294	231793	.	-	.	gene_id "YOL052C-A"; transcript_id "YOL052C-A_mRNA"; gene_name "DDR2"; gene_source "sgd"; gene_biotype "protein_coding"; transcript_source "sgd"; transcript_biotype "protein_coding";
XV	sgd	exon	231294	231793	.	-	.	gene_id "YOL052C-A"; transcript_id "YOL052C-A_mRNA"; exon_number "1"; gene_name "DDR2"; gene_source "sgd"; gene_biotype "protein_coding"; transcript_source "sgd"; transcript_biotype "protein_coding"; exon_id "YOL052C-A_mRNA-E1";
XV	sgd	CDS	231573	231755	.	-	0	gene_id "YOL052C-A"; transcript_id "YOL052C-A_mRNA"; exon_number "1"; gene_name "DDR2"; gene_source "sgd"; gene_biotype "protein_coding"; transcript_source "sgd"; transcript_biotype "protein_coding"; protein_id "YOL052C-A";
XV	sgd	start_codon	231753	231755	.	-	0	gene_id "YOL052C-A"; transcript_id "YOL052C-A_mRNA"; exon_number "1"; gene_name "DDR2"; gene_source "sgd"; gene_biotype "protein_coding"; transcript_source "sgd"; transcript_biotype "protein_coding";
XV	sgd	stop_codon	231570	231572	.	-	0	gene_id "YOL052C-A"; transcript_id "YOL052C-A_mRNA"; exon_number "1"; gene_name "DDR2"; gene_source "sgd"; gene_biotype "protein_coding"; transcript_source "sgd"; transcript_biotype "protein_coding";
XV	sgd	gene	232446	233709	.	-	.	gene_id "YOL052C"; gene_source "sgd"; gene_biotype "protein_coding";
XV	sgd	transcript	232446	233709	.	-	.	gene_id "YOL052C"; transcript_id "YOL052C_mRNA"; gene_source "sgd"; gene_biotype "protein_coding"; transcript_source "sgd"; transcript_biotype "protein_coding";
XV	sgd	exon	232446	233709	.	-	.	gene_id "YOL052C"; transcript_id "YOL052C_mRNA"; exon_number "1"; gene_source "sgd"; gene_biotype "protein_coding"; transcript_source "sgd"; transcript_biotype "protein_coding"; exon_id "YOL052C_mRNA-E1";
XV	sgd	CDS	232449	233636	.	-	0	gene_id "YOL052C"; transcript_id "YOL052C_mRNA"; exon_number "1"; gene_source "sgd"; gene_biotype "protein_coding"; transcript_source "sgd"; transcript_biotype "protein_coding"; protein_id "YOL052C";
XV	sgd	start_codon	233634	233636	.	-	0	gene_id "YOL052C"; transcript_id "YOL052C_mRNA"; exon_number "1"; gene_source "sgd"; gene_biotype "protein_coding"; transcript_source "sgd"; transcript_biotype "protein_coding";
XV	sgd	stop_codon	232446	232448	.	-	0	gene_id "YOL052C"; transcript_id "YOL052C_mRNA"; exon_number "1"; gene_source "sgd"; gene_biotype "protein_coding"; transcript_source "sgd"; transcript_biotype "protein_coding";
XV	sgd	gene	234346	234546	.	+	.	gene_id "snR81"; gene_source "sgd"; gene_biotype "snoRNA";
XV	sgd	transcript	234346	234546	.	+	.	gene_id "snR81"; transcript_id "snR81_snoRNA"; gene_source "sgd"; gene_biotype "snoRNA"; transcript_source "sgd"; transcript_biotype "snoRNA";
XV	sgd	exon	234346	234546	.	+	.	gene_id "snR81"; transcript_id "snR81_snoRNA"; exon_number "1"; gene_source "sgd"; gene_biotype "snoRNA"; transcript_source "sgd"; transcript_biotype "snoRNA"; exon_id "snR81_snoRNA-E1";
XV	sgd	gene	234940	238185	.	+	.	gene_id "YOL051W"; gene_name "GAL11"; gene_source "sgd"; gene_biotype "protein_coding";
XV	sgd	transcript	234940	238185	.	+	.	gene_id "YOL051W"; transcript_id "YOL051W_mRNA"; gene_name "GAL11"; gene_source "sgd"; gene_biotype "protein_coding"; transcript_source "sgd"; transcript_biotype "protein_coding";
XV	sgd	exon	234940	238185	.	+	.	gene_id "YOL051W"; transcript_id "YOL051W_mRNA"; exon_number "1"; gene_name "GAL11"; gene_source "sgd"; gene_biotype "protein_coding"; transcript_source "sgd"; transcript_biotype "protein_coding"; exon_id "YOL051W_mRNA-E1";
XV	sgd	CDS	234940	238182	.	+	0	gene_id "YOL051W"; transcript_id "YOL051W_mRNA"; exon_number "1"; gene_name "GAL11"; gene_source "sgd"; gene_biotype "protein_coding"; transcript_source "sgd"; transcript_biotype "protein_coding"; protein_id "YOL051W";
XV	sgd	start_codon	234940	234942	.	+	0	gene_id "YOL051W"; transcript_id "YOL051W_mRNA"; exon_number "1"; gene_name "GAL11"; gene_source "sgd"; gene_biotype "protein_coding"; transcript_source "sgd"; transcript_biotype "protein_coding";
XV	sgd	stop_codon	238183	238185	.	+	0	gene_id "YOL051W"; transcript_id "YOL051W_mRNA"; exon_number "1"; gene_name "GAL11"; gene_source "sgd"; gene_biotype "protein_coding"; transcript_source "sgd"; transcript_biotype "protein_coding";
XV	sgd	gene	238548	240217	.	+	.	gene_id "YOL049W"; gene_source "sgd"; gene_biotype "protein_coding";
XV	sgd	transcript	238548	240217	.	+	.	gene_id "YOL049W"; transcript_id "YOL049W_mRNA"; gene_source "sgd"; gene_biotype "protein_coding"; transcript_source "sgd"; transcript_biotype "protein_coding";
XV	sgd	exon	238548	240217	.	+	.	gene_id "YOL049W"; transcript_id "YOL049W_mRNA"; exon_number "1"; gene_source "sgd"; gene_biotype "protein_coding"; transcript_source "sgd"; transcript_biotype "protein_coding"; exon_id "YOL049W_mRNA-E1";
XV	sgd	CDS	238619	240091	.	+	0	gene_id "YOL049W"; transcript_id "YOL049W_mRNA"; exon_number "1"; gene_source "sgd"; gene_biotype "protein_coding"; transcript_source "sgd"; transcript_biotype "protein_coding"; protein_id "YOL049W";
XV	sgd	start_codon	238619	238621	.	+	0	gene_id "YOL049W"; transcript_id "YOL049W_mRNA"; exon_number "1"; gene_source "sgd"; gene_biotype "protein_coding"; transcript_source "sgd"; transcript_biotype "protein_coding";
XV	sgd	stop_codon	240092	240094	.	+	0	gene_id "YOL049W"; transcript_id "YOL049W_mRNA"; exon_number "1"; gene_source "sgd"; gene_biotype "protein_coding"; transcript_source "sgd"; transcript_biotype "protein_coding";
XV	sgd	gene	240125	241409	.	-	.	gene_id "YOL048C"; gene_source "sgd"; gene_biotype "protein_coding";
XV	sgd	transcript	240125	241409	.	-	.	gene_id "YOL048C"; transcript_id "YOL048C_mRNA"; gene_source "sgd"; gene_biotype "protein_coding"; transcript_source "sgd"; transcript_biotype "protein_coding";
XV	sgd	exon	241026	241409	.	-	.	gene_id "YOL048C"; transcript_id "YOL048C_mRNA"; exon_number "1"; gene_source "sgd"; gene_biotype "protein_coding"; transcript_source "sgd"; transcript_biotype "protein_coding"; exon_id "YOL048C_mRNA-E1";
XV	sgd	CDS	241026	241310	.	-	0	gene_id "YOL048C"; transcript_id "YOL048C_mRNA"; exon_number "1"; gene_source "sgd"; gene_biotype "protein_coding"; transcript_source "sgd"; transcript_biotype "protein_coding"; protein_id "YOL048C";
XV	sgd	start_codon	241308	241310	.	-	0	gene_id "YOL048C"; transcript_id "YOL048C_mRNA"; exon_number "1"; gene_source "sgd"; gene_biotype "protein_coding"; transcript_source "sgd"; transcript_biotype "protein_coding";
XV	sgd	exon	240125	240947	.	-	.	gene_id "YOL048C"; transcript_id "YOL048C_mRNA"; exon_number "2"; gene_source "sgd"; gene_biotype "protein_coding"; transcript_source "sgd"; transcript_biotype "protein_coding"; exon_id "YOL048C_mRNA-E2";
XV	sgd	CDS	240207	240947	.	-	0	gene_id "YOL048C"; transcript_id "YOL048C_mRNA"; exon_number "2"; gene_source "sgd"; gene_biotype "protein_coding"; transcript_source "sgd"; transcript_biotype "protein_coding"; protein_id "YOL048C";
XV	sgd	stop_codon	240204	240206	.	-	0	gene_id "YOL048C"; transcript_id "YOL048C_mRNA"; exon_number "2"; gene_source "sgd"; gene_biotype "protein_coding"; transcript_source "sgd"; transcript_biotype "protein_coding";
XV	sgd	gene	241614	242747	.	-	.	gene_id "YOL047C"; gene_source "sgd"; gene_biotype "protein_coding";
XV	sgd	transcript	241614	242747	.	-	.	gene_id "YOL047C"; transcript_id "YOL047C_mRNA"; gene_source "sgd"; gene_biotype "protein_coding"; transcript_source "sgd"; transcript_biotype "protein_coding";
XV	sgd	exon	242505	242747	.	-	.	gene_id "YOL047C"; transcript_id "YOL047C_mRNA"; exon_number "1"; gene_source "sgd"; gene_biotype "protein_coding"; transcript_source "sgd"; transcript_biotype "protein_coding"; exon_id "YOL047C_mRNA-E1";
XV	sgd	CDS	242505	242747	.	-	0	gene_id "YOL047C"; transcript_id "YOL047C_mRNA"; exon_number "1"; gene_source "sgd"; gene_biotype "protein_coding"; transcript_source "sgd"; transcript_biotype "protein_coding"; protein_id "YOL047C";
XV	sgd	start_codon	242745	242747	.	-	0	gene_id "YOL047C"; transcript_id "YOL047C_mRNA"; exon_number "1"; gene_source "sgd"; gene_biotype "protein_coding"; transcript_source "sgd"; transcript_biotype "protein_coding";
XV	sgd	exon	241614	242441	.	-	.	gene_id "YOL047C"; transcript_id "YOL047C_mRNA"; exon_number "2"; gene_source "sgd"; gene_biotype "protein_coding"; transcript_source "sgd"; transcript_biotype "protein_coding"; exon_id "YOL047C_mRNA-E2";
XV	sgd	CDS	241617	242441	.	-	0	gene_id "YOL047C"; transcript_id "YOL047C_mRNA"; exon_number "2"; gene_source "sgd"; gene_biotype "protein_coding"; transcript_source "sgd"; transcript_biotype "protein_coding"; protein_id "YOL047C";
XV	sgd	stop_codon	241614	241616	.	-	0	gene_id "YOL047C"; transcript_id "YOL047C_mRNA"; exon_number "2"; gene_source "sgd"; gene_biotype "protein_coding"; transcript_source "sgd"; transcript_biotype "protein_coding";
XV	sgd	gene	243497	246802	.	+	.	gene_id "YOL045W"; gene_source "sgd"; gene_biotype "protein_coding";
XV	sgd	transcript	243497	246802	.	+	.	gene_id "YOL045W"; transcript_id "YOL045W_mRNA"; gene_source "sgd"; gene_biotype "protein_coding"; transcript_source "sgd"; transcript_biotype "protein_coding";
XV	sgd	exon	243497	246802	.	+	.	gene_id "YOL045W"; transcript_id "YOL045W_mRNA"; exon_number "1"; gene_source "sgd"; gene_biotype "protein_coding"; transcript_source "sgd"; transcript_biotype "protein_coding"; exon_id "YOL045W_mRNA-E1";
XV	sgd	CDS	243497	246799	.	+	0	gene_id "YOL045W"; transcript_id "YOL045W_mRNA"; exon_number "1"; gene_source "sgd"; gene_biotype "protein_coding"; transcript_source "sgd"; transcript_biotype "protein_coding"; protein_id "YOL045W";
XV	sgd	start_codon	243497	243499	.	+	0	gene_id "YOL045W"; transcript_id "YOL045W_mRNA"; exon_number "1"; gene_source "sgd"; gene_biotype "protein_coding"; transcript_source "sgd"; transcript_biotype "protein_coding";
XV	sgd	stop_codon	246800	246802	.	+	0	gene_id "YOL045W"; transcript_id "YOL045W_mRNA"; exon_number "1"; gene_source "sgd"; gene_biotype "protein_coding"; transcript_source "sgd"; transcript_biotype "protein_coding";
XV	sgd	gene	247086	248365	.	+	.	gene_id "YOL044W"; gene_name "PEX15"; gene_source "sgd"; gene_biotype "protein_coding";
XV	sgd	transcript	247086	248365	.	+	.	gene_id "YOL044W"; transcript_id "YOL044W_mRNA"; gene_name "PEX15"; gene_source "sgd"; gene_biotype "protein_coding"; transcript_source "sgd"; transcript_biotype "protein_coding";
XV	sgd	exon	247086	248365	.	+	.	gene_id "YOL044W"; transcript_id "YOL044W_mRNA"; exon_number "1"; gene_name "PEX15"; gene_source "sgd"; gene_biotype "protein_coding"; transcript_source "sgd"; transcript_biotype "protein_coding"; exon_id "YOL044W_mRNA-E1";
XV	sgd	CDS	247150	248298	.	+	0	gene_id "YOL044W"; transcript_id "YOL044W_mRNA"; exon_number "1"; gene_name "PEX15"; gene_source "sgd"; gene_biotype "protein_coding"; transcript_source "sgd"; transcript_biotype "protein_coding"; protein_id "YOL044W";
XV	sgd	start_codon	247150	247152	.	+	0	gene_id "YOL044W"; transcript_id "YOL044W_mRNA"; exon_number "1"; gene_name "PEX15"; gene_source "sgd"; gene_biotype "protein_coding"; transcript_source "sgd"; transcript_biotype "protein_coding";
XV	sgd	stop_codon	248299	248301	.	+	0	gene_id "YOL044W"; transcript_id "YOL044W_mRNA"; exon_number "1"; gene_name "PEX15"; gene_source "sgd"; gene_biotype "protein_coding"; transcript_source "sgd"; transcript_biotype "protein_coding";
XV	sgd	gene	248289	249617	.	-	.	gene_id "YOL043C"; gene_name "NTG2"; gene_source "sgd"; gene_biotype "protein_coding";
XV	sgd	transcript	248289	249617	.	-	.	gene_id "YOL043C"; transcript_id "YOL043C_mRNA"; gene_name "NTG2"; gene_source "sgd"; gene_biotype "protein_coding"; transcript_source "sgd"; transcript_biotype "protein_coding";
XV	sgd	exon	248289	249617	.	-	.	gene_id "YOL043C"; transcript_id "YOL043C_mRNA"; exon_number "1"; gene_name "NTG2"; gene_source "sgd"; gene_biotype "protein_coding"; transcript_source "sgd"; transcript_biotype "protein_coding"; exon_id "YOL043C_mRNA-E1";
XV	sgd	CDS	248395	249534	.	-	0	gene_id "YOL043C"; transcript_id "YOL043C_mRNA"; exon_number "1"; gene_name "NTG2"; gene_source "sgd"; gene_biotype "protein_coding"; transcript_source "sgd"; transcript_biotype "protein_coding"; protein_id "YOL043C";
XV	sgd	start_codon	249532	249534	.	-	0	gene_id "YOL043C"; transcript_id "YOL043C_mRNA"; exon_number "1"; gene_name "NTG2"; gene_source "sgd"; gene_biotype "protein_coding"; transcript_source "sgd"; transcript_biotype "protein_coding";
XV	sgd	stop_codon	248392	248394	.	-	0	gene_id "YOL043C"; transcript_id "YOL043C_mRNA"; exon_number "1"; gene_name "NTG2"; gene_source "sgd"; gene_biotype "protein_coding"; transcript_source "sgd"; transcript_biotype "protein_coding";
XV	sgd	gene	249825	250916	.	+	.	gene_id "YOL042W"; gene_source "sgd"; gene_biotype "protein_coding";
XV	sgd	transcript	249825	250916	.	+	.	gene_id "YOL042W"; transcript_id "YOL042W_mRNA"; gene_source "sgd"; gene_biotype "protein_coding"; transcript_source "sgd"; transcript_biotype "protein_coding";
XV	sgd	exon	249825	250916	.	+	.	gene_id "YOL042W"; transcript_id "YOL042W_mRNA"; exon_number "1"; gene_source "sgd"; gene_biotype "protein_coding"; transcript_source "sgd"; transcript_biotype "protein_coding"; exon_id "YOL042W_mRNA-E1";
XV	sgd	CDS	249825	250913	.	+	0	gene_id "YOL042W"; transcript_id "YOL042W_mRNA"; exon_number "1"; gene_source "sgd"; gene_biotype "protein_coding"; transcript_source "sgd"; transcript_biotype "protein_coding"; protein_id "YOL042W";
XV	sgd	start_codon	249825	249827	.	+	0	gene_id "YOL042W"; transcript_id "YOL042W_mRNA"; exon_number "1"; gene_source "sgd"; gene_biotype "protein_coding"; transcript_source "sgd"; transcript_biotype "protein_coding";
XV	sgd	stop_codon	250914	250916	.	+	0	gene_id "YOL042W"; transcript_id "YOL042W_mRNA"; exon_number "1"; gene_source "sgd"; gene_biotype "protein_coding"; transcript_source "sgd"; transcript_biotype "protein_coding";
XV	sgd	gene	251267	252646	.	-	.	gene_id "YOL041C"; gene_source "sgd"; gene_biotype "protein_coding";
XV	sgd	transcript	251267	252646	.	-	.	gene_id "YOL041C"; transcript_id "YOL041C_mRNA"; gene_source "sgd"; gene_biotype "protein_coding"; transcript_source "sgd"; transcript_biotype "protein_coding";
XV	sgd	exon	251267	252646	.	-	.	gene_id "YOL041C"; transcript_id "YOL041C_mRNA"; exon_number "1"; gene_source "sgd"; gene_biotype "protein_coding"; transcript_source "sgd"; transcript_biotype "protein_coding"; exon_id "YOL041C_mRNA-E1";
XV	sgd	CDS	251270	252646	.	-	0	gene_id "YOL041C"; transcript_id "YOL041C_mRNA"; exon_number "1"; gene_source "sgd"; gene_biotype "protein_coding"; transcript_source "sgd"; transcript_biotype "protein_coding"; protein_id "YOL041C";
XV	sgd	start_codon	252644	252646	.	-	0	gene_id "YOL041C"; transcript_id "YOL041C_mRNA"; exon_number "1"; gene_source "sgd"; gene_biotype "protein_coding"; transcript_source "sgd"; transcript_biotype "protein_coding";
XV	sgd	stop_codon	251267	251269	.	-	0	gene_id "YOL041C"; transcript_id "YOL041C_mRNA"; exon_number "1"; gene_source "sgd"; gene_biotype "protein_coding"; transcript_source "sgd"; transcript_biotype "protein_coding";
XV	sgd	gene	253008	253644	.	-	.	gene_id "YOL040C"; gene_name "RPS15"; gene_source "sgd"; gene_biotype "protein_coding";
XV	sgd	transcript	253008	253644	.	-	.	gene_id "YOL040C"; transcript_id "YOL040C_mRNA"; gene_name "RPS15"; gene_source "sgd"; gene_biotype "protein_coding"; transcript_source "sgd"; transcript_biotype "protein_coding";
XV	sgd	exon	253008	253644	.	-	.	gene_id "YOL040C"; transcript_id "YOL040C_mRNA"; exon_number "1"; gene_name "RPS15"; gene_source "sgd"; gene_biotype "protein_coding"; transcript_source "sgd"; transcript_biotype "protein_coding"; exon_id "YOL040C_mRNA-E1";
XV	sgd	CDS	253152	253577	.	-	0	gene_id "YOL040C"; transcript_id "YOL040C_mRNA"; exon_number "1"; gene_name "RPS15"; gene_source "sgd"; gene_biotype "protein_coding"; transcript_source "sgd"; transcript_biotype "protein_coding"; protein_id "YOL040C";
XV	sgd	start_codon	253575	253577	.	-	0	gene_id "YOL040C"; transcript_id "YOL040C_mRNA"; exon_number "1"; gene_name "RPS15"; gene_source "sgd"; gene_biotype "protein_coding"; transcript_source "sgd"; transcript_biotype "protein_coding";
XV	sgd	stop_codon	253149	253151	.	-	0	gene_id "YOL040C"; transcript_id "YOL040C_mRNA"; exon_number "1"; gene_name "RPS15"; gene_source "sgd"; gene_biotype "protein_coding"; transcript_source "sgd"; transcript_biotype "protein_coding";
XV	sgd	gene	254122	254899	.	+	.	gene_id "YOL039W"; gene_name "RPP2A"; gene_source "sgd"; gene_biotype "protein_coding";
XV	sgd	transcript	254122	254899	.	+	.	gene_id "YOL039W"; transcript_id "YOL039W_mRNA"; gene_name "RPP2A"; gene_source "sgd"; gene_biotype "protein_coding"; transcript_source "sgd"; transcript_biotype "protein_coding";
XV	sgd	exon	254122	254899	.	+	.	gene_id "YOL039W"; transcript_id "YOL039W_mRNA"; exon_number "1"; gene_name "RPP2A"; gene_source "sgd"; gene_biotype "protein_coding"; transcript_source "sgd"; transcript_biotype "protein_coding"; exon_id "YOL039W_mRNA-E1";
XV	sgd	CDS	254297	254614	.	+	0	gene_id "YOL039W"; transcript_id "YOL039W_mRNA"; exon_number "1"; gene_name "RPP2A"; gene_source "sgd"; gene_biotype "protein_coding"; transcript_source "sgd"; transcript_biotype "protein_coding"; protein_id "YOL039W";
XV	sgd	start_codon	254297	254299	.	+	0	gene_id "YOL039W"; transcript_id "YOL039W_mRNA"; exon_number "1"; gene_name "RPP2A"; gene_source "sgd"; gene_biotype "protein_coding"; transcript_source "sgd"; transcript_biotype "protein_coding";
XV	sgd	stop_codon	254615	254617	.	+	0	gene_id "YOL039W"; transcript_id "YOL039W_mRNA"; exon_number "1"; gene_name "RPP2A"; gene_source "sgd"; gene_biotype "protein_coding"; transcript_source "sgd"; transcript_biotype "protein_coding";
XV	sgd	gene	254926	255021	.	-	.	gene_id "YOL038C-A"; gene_source "sgd"; gene_biotype "protein_coding";
XV	sgd	transcript	254926	255021	.	-	.	gene_id "YOL038C-A"; transcript_id "YOL038C-A_mRNA"; gene_source "sgd"; gene_biotype "protein_coding"; transcript_source "sgd"; transcript_biotype "protein_coding";
XV	sgd	exon	254926	255021	.	-	.	gene_id "YOL038C-A"; transcript_id "YOL038C-A_mRNA"; exon_number "1"; gene_source "sgd"; gene_biotype "protein_coding"; transcript_source "sgd"; transcript_biotype "protein_coding"; exon_id "YOL038C-A_mRNA-E1";
XV	sgd	CDS	254929	255021	.	-	0	gene_id "YOL038C-A"; transcript_id "YOL038C-A_mRNA"; exon_number "1"; gene_source "sgd"; gene_biotype "protein_coding"; transcript_source "sgd"; transcript_biotype "protein_coding"; protein_id "YOL038C-A";
XV	sgd	start_codon	255019	255021	.	-	0	gene_id "YOL038C-A"; transcript_id "YOL038C-A_mRNA"; exon_number "1"; gene_source "sgd"; gene_biotype "protein_coding"; transcript_source "sgd"; transcript_biotype "protein_coding";
XV	sgd	stop_codon	254926	254928	.	-	0	gene_id "YOL038C-A"; transcript_id "YOL038C-A_mRNA"; exon_number "1"; gene_source "sgd"; gene_biotype "protein_coding"; transcript_source "sgd"; transcript_biotype "protein_coding";
XV	sgd	gene	255271	256248	.	+	.	gene_id "YOL038W"; gene_source "sgd"; gene_biotype "protein_coding";
XV	sgd	transcript	255271	256248	.	+	.	gene_id "YOL038W"; transcript_id "YOL038W_mRNA"; gene_source "sgd"; gene_biotype "protein_coding"; transcript_source "sgd"; transcript_biotype "protein_coding";
XV	sgd	exon	255271	256248	.	+	.	gene_id "YOL038W"; transcript_id "YOL038W_mRNA"; exon_number "1"; gene_source "sgd"; gene_biotype "protein_coding"; transcript_source "sgd"; transcript_biotype "protein_coding"; exon_id "YOL038W_mRNA-E1";
XV	sgd	CDS	255337	256098	.	+	0	gene_id "YOL038W"; transcript_id "YOL038W_mRNA"; exon_number "1"; gene_source "sgd"; gene_biotype "protein_coding"; transcript_source "sgd"; transcript_biotype "protein_coding"; protein_id "YOL038W";
XV	sgd	start_codon	255337	255339	.	+	0	gene_id "YOL038W"; transcript_id "YOL038W_mRNA"; exon_number "1"; gene_source "sgd"; gene_biotype "protein_coding"; transcript_source "sgd"; transcript_biotype "protein_coding";
XV	sgd	stop_codon	256099	256101	.	+	0	gene_id "YOL038W"; transcript_id "YOL038W_mRNA"; exon_number "1"; gene_source "sgd"; gene_biotype "protein_coding"; transcript_source "sgd"; transcript_biotype "protein_coding";
XV	sgd	gene	256376	259170	.	+	.	gene_id "YOL036W"; gene_source "sgd"; gene_biotype "protein_coding";
XV	sgd	transcript	256376	259170	.	+	.	gene_id "YOL036W"; transcript_id "YOL036W_mRNA"; gene_source "sgd"; gene_biotype "protein_coding"; transcript_source "sgd"; transcript_biotype "protein_coding";
XV	sgd	exon	256376	259170	.	+	.	gene_id "YOL036W"; transcript_id "YOL036W_mRNA"; exon_number "1"; gene_source "sgd"; gene_biotype "protein_coding"; transcript_source "sgd"; transcript_biotype "protein_coding"; exon_id "YOL036W_mRNA-E1";
XV	sgd	CDS	256745	259027	.	+	0	gene_id "YOL036W"; transcript_id "YOL036W_mRNA"; exon_number "1"; gene_source "sgd"; gene_biotype "protein_coding"; transcript_source "sgd"; transcript_biotype "protein_coding"; protein_id "YOL036W";
XV	sgd	start_codon	256745	256747	.	+	0	gene_id "YOL036W"; transcript_id "YOL036W_mRNA"; exon_number "1"; gene_source "sgd"; gene_biotype "protein_coding"; transcript_source "sgd"; transcript_biotype "protein_coding";
XV	sgd	stop_codon	259028	259030	.	+	0	gene_id "YOL036W"; transcript_id "YOL036W_mRNA"; exon_number "1"; gene_source "sgd"; gene_biotype "protein_coding"; transcript_source "sgd"; transcript_biotype "protein_coding";
XV	sgd	gene	259489	259578	.	+	.	gene_id "snR50"; gene_source "sgd"; gene_biotype "snoRNA";
XV	sgd	transcript	259489	259578	.	+	.	gene_id "snR50"; transcript_id "snR50_snoRNA"; gene_source "sgd"; gene_biotype "snoRNA"; transcript_source "sgd"; transcript_biotype "snoRNA";
XV	sgd	exon	259489	259578	.	+	.	gene_id "snR50"; transcript_id "snR50_snoRNA"; exon_number "1"; gene_source "sgd"; gene_biotype "snoRNA"; transcript_source "sgd"; transcript_biotype "snoRNA"; exon_id "snR50_snoRNA-E1";
XV	sgd	gene	259896	263282	.	+	.	gene_id "YOL034W"; gene_source "sgd"; gene_biotype "protein_coding";
XV	sgd	transcript	259896	263282	.	+	.	gene_id "YOL034W"; transcript_id "YOL034W_mRNA"; gene_source "sgd"; gene_biotype "protein_coding"; transcript_source "sgd"; transcript_biotype "protein_coding";
XV	sgd	exon	259896	263282	.	+	.	gene_id "YOL034W"; transcript_id "YOL034W_mRNA"; exon_number "1"; gene_source "sgd"; gene_biotype "protein_coding"; transcript_source "sgd"; transcript_biotype "protein_coding"; exon_id "YOL034W_mRNA-E1";
XV	sgd	CDS	259923	263201	.	+	0	gene_id "YOL034W"; transcript_id "YOL034W_mRNA"; exon_number "1"; gene_source "sgd"; gene_biotype "protein_coding"; transcript_source "sgd"; transcript_biotype "protein_coding"; protein_id "YOL034W";
XV	sgd	start_codon	259923	259925	.	+	0	gene_id "YOL034W"; transcript_id "YOL034W_mRNA"; exon_number "1"; gene_source "sgd"; gene_biotype "protein_coding"; transcript_source "sgd"; transcript_biotype "protein_coding";
XV	sgd	stop_codon	263202	263204	.	+	0	gene_id "YOL034W"; transcript_id "YOL034W_mRNA"; exon_number "1"; gene_source "sgd"; gene_biotype "protein_coding"; transcript_source "sgd"; transcript_biotype "protein_coding";
XV	sgd	gene	263475	265085	.	+	.	gene_id "YOL033W"; gene_name "MSE1"; gene_source "sgd"; gene_biotype "protein_coding";
XV	sgd	transcript	263475	265085	.	+	.	gene_id "YOL033W"; transcript_id "YOL033W_mRNA"; gene_name "MSE1"; gene_source "sgd"; gene_biotype "protein_coding"; transcript_source "sgd"; transcript_biotype "protein_coding";
XV	sgd	exon	263475	265085	.	+	.	gene_id "YOL033W"; transcript_id "YOL033W_mRNA"; exon_number "1"; gene_name "MSE1"; gene_source "sgd"; gene_biotype "protein_coding"; transcript_source "sgd"; transcript_biotype "protein_coding"; exon_id "YOL033W_mRNA-E1";
XV	sgd	CDS	263475	265082	.	+	0	gene_id "YOL033W"; transcript_id "YOL033W_mRNA"; exon_number "1"; gene_name "MSE1"; gene_source "sgd"; gene_biotype "protein_coding"; transcript_source "sgd"; transcript_biotype "protein_coding"; protein_id "YOL033W";
XV	sgd	start_codon	263475	263477	.	+	0	gene_id "YOL033W"; transcript_id "YOL033W_mRNA"; exon_number "1"; gene_name "MSE1"; gene_source "sgd"; gene_biotype "protein_coding"; transcript_source "sgd"; transcript_biotype "protein_coding";
XV	sgd	stop_codon	265083	265085	.	+	0	gene_id "YOL033W"; transcript_id "YOL033W_mRNA"; exon_number "1"; gene_name "MSE1"; gene_source "sgd"; gene_biotype "protein_coding"; transcript_source "sgd"; transcript_biotype "protein_coding";
XV	sgd	gene	265333	266217	.	+	.	gene_id "YOL032W"; gene_source "sgd"; gene_biotype "protein_coding";
XV	sgd	transcript	265333	266217	.	+	.	gene_id "YOL032W"; transcript_id "YOL032W_mRNA"; gene_source "sgd"; gene_biotype "protein_coding"; transcript_source "sgd"; transcript_biotype "protein_coding";
XV	sgd	exon	265333	266217	.	+	.	gene_id "YOL032W"; transcript_id "YOL032W_mRNA"; exon_number "1"; gene_source "sgd"; gene_biotype "protein_coding"; transcript_source "sgd"; transcript_biotype "protein_coding"; exon_id "YOL032W_mRNA-E1";
XV	sgd	CDS	265429	266166	.	+	0	gene_id "YOL032W"; transcript_id "YOL032W_mRNA"; exon_number "1"; gene_source "sgd"; gene_biotype "protein_coding"; transcript_source "sgd"; transcript_biotype "protein_coding"; protein_id "YOL032W";
XV	sgd	start_codon	265429	265431	.	+	0	gene_id "YOL032W"; transcript_id "YOL032W_mRNA"; exon_number "1"; gene_source "sgd"; gene_biotype "protein_coding"; transcript_source "sgd"; transcript_biotype "protein_coding";
XV	sgd	stop_codon	266167	266169	.	+	0	gene_id "YOL032W"; transcript_id "YOL032W_mRNA"; exon_number "1"; gene_source "sgd"; gene_biotype "protein_coding"; transcript_source "sgd"; transcript_biotype "protein_coding";
XV	sgd	gene	266148	267604	.	-	.	gene_id "YOL031C"; gene_name "SIL1"; gene_source "sgd"; gene_biotype "protein_coding";
XV	sgd	transcript	266148	267604	.	-	.	gene_id "YOL031C"; transcript_id "YOL031C_mRNA"; gene_name "SIL1"; gene_source "sgd"; gene_biotype "protein_coding"; transcript_source "sgd"; transcript_biotype "protein_coding";
XV	sgd	exon	266148	267604	.	-	.	gene_id "YOL031C"; transcript_id "YOL031C_mRNA"; exon_number "1"; gene_name "SIL1"; gene_source "sgd"; gene_biotype "protein_coding"; transcript_source "sgd"; transcript_biotype "protein_coding"; exon_id "YOL031C_mRNA-E1";
XV	sgd	CDS	266267	267529	.	-	0	gene_id "YOL031C"; transcript_id "YOL031C_mRNA"; exon_number "1"; gene_name "SIL1"; gene_source "sgd"; gene_biotype "protein_coding"; transcript_source "sgd"; transcript_biotype "protein_coding"; protein_id "YOL031C";
XV	sgd	start_codon	267527	267529	.	-	0	gene_id "YOL031C"; transcript_id "YOL031C_mRNA"; exon_number "1"; gene_name "SIL1"; gene_source "sgd"; gene_biotype "protein_coding"; transcript_source "sgd"; transcript_biotype "protein_coding";
XV	sgd	stop_codon	266264	266266	.	-	0	gene_id "YOL031C"; transcript_id "YOL031C_mRNA"; exon_number "1"; gene_name "SIL1"; gene_source "sgd"; gene_biotype "protein_coding"; transcript_source "sgd"; transcript_biotype "protein_coding";
XV	sgd	gene	268084	269886	.	+	.	gene_id "YOL030W"; gene_source "sgd"; gene_biotype "protein_coding";
XV	sgd	transcript	268084	269886	.	+	.	gene_id "YOL030W"; transcript_id "YOL030W_mRNA"; gene_source "sgd"; gene_biotype "protein_coding"; transcript_source "sgd"; transcript_biotype "protein_coding";
XV	sgd	exon	268084	269886	.	+	.	gene_id "YOL030W"; transcript_id "YOL030W_mRNA"; exon_number "1"; gene_source "sgd"; gene_biotype "protein_coding"; transcript_source "sgd"; transcript_biotype "protein_coding"; exon_id "YOL030W_mRNA-E1";
XV	sgd	CDS	268187	269638	.	+	0	gene_id "YOL030W"; transcript_id "YOL030W_mRNA"; exon_number "1"; gene_source "sgd"; gene_biotype "protein_coding"; transcript_source "sgd"; transcript_biotype "protein_coding"; protein_id "YOL030W";
XV	sgd	start_codon	268187	268189	.	+	0	gene_id "YOL030W"; transcript_id "YOL030W_mRNA"; exon_number "1"; gene_source "sgd"; gene_biotype "protein_coding"; transcript_source "sgd"; transcript_biotype "protein_coding";
XV	sgd	stop_codon	269639	269641	.	+	0	gene_id "YOL030W"; transcript_id "YOL030W_mRNA"; exon_number "1"; gene_source "sgd"; gene_biotype "protein_coding"; transcript_source "sgd"; transcript_biotype "protein_coding";
XV	sgd	gene	269815	270420	.	-	.	gene_id "YOL029C"; gene_source "sgd"; gene_biotype "protein_coding";
XV	sgd	transcript	269815	270420	.	-	.	gene_id "YOL029C"; transcript_id "YOL029C_mRNA"; gene_source "sgd"; gene_biotype "protein_coding"; transcript_source "sgd"; transcript_biotype "protein_coding";
XV	sgd	exon	269815	270420	.	-	.	gene_id "YOL029C"; transcript_id "YOL029C_mRNA"; exon_number "1"; gene_source "sgd"; gene_biotype "protein_coding"; transcript_source "sgd"; transcript_biotype "protein_coding"; exon_id "YOL029C_mRNA-E1";
XV	sgd	CDS	269818	270420	.	-	0	gene_id "YOL029C"; transcript_id "YOL029C_mRNA"; exon_number "1"; gene_source "sgd"; gene_biotype "protein_coding"; transcript_source "sgd"; transcript_biotype "protein_coding"; protein_id "YOL029C";
XV	sgd	start_codon	270418	270420	.	-	0	gene_id "YOL029C"; transcript_id "YOL029C_mRNA"; exon_number "1"; gene_source "sgd"; gene_biotype "protein_coding"; transcript_source "sgd"; transcript_biotype "protein_coding";
XV	sgd	stop_codon	269815	269817	.	-	0	gene_id "YOL029C"; transcript_id "YOL029C_mRNA"; exon_number "1"; gene_source "sgd"; gene_biotype "protein_coding"; transcript_source "sgd"; transcript_biotype "protein_coding";
XV	sgd	gene	270633	271370	.	-	.	gene_id "YOL028C"; gene_source "sgd"; gene_biotype "protein_coding";
XV	sgd	transcript	270633	271370	.	-	.	gene_id "YOL028C"; transcript_id "YOL028C_mRNA"; gene_source "sgd"; gene_biotype "protein_coding"; transcript_source "sgd"; transcript_biotype "protein_coding";
XV	sgd	exon	270633	271370	.	-	.	gene_id "YOL028C"; transcript_id "YOL028C_mRNA"; exon_number "1"; gene_source "sgd"; gene_biotype "protein_coding"; transcript_source "sgd"; transcript_biotype "protein_coding"; exon_id "YOL028C_mRNA-E1";
XV	sgd	CDS	270636	271370	.	-	0	gene_id "YOL028C"; transcript_id "YOL028C_mRNA"; exon_number "1"; gene_source "sgd"; gene_biotype "protein_coding"; transcript_source "sgd"; transcript_biotype "protein_coding"; protein_id "YOL028C";
XV	sgd	start_codon	271368	271370	.	-	0	gene_id "YOL028C"; transcript_id "YOL028C_mRNA"; exon_number "1"; gene_source "sgd"; gene_biotype "protein_coding"; transcript_source "sgd"; transcript_biotype "protein_coding";
XV	sgd	stop_codon	270633	270635	.	-	0	gene_id "YOL028C"; transcript_id "YOL028C_mRNA"; exon_number "1"; gene_source "sgd"; gene_biotype "protein_coding"; transcript_source "sgd"; transcript_biotype "protein_coding";
XV	sgd	gene	272003	273724	.	-	.	gene_id "YOL027C"; gene_name "MDM38"; gene_source "sgd"; gene_biotype "protein_coding";
XV	sgd	transcript	272003	273724	.	-	.	gene_id "YOL027C"; transcript_id "YOL027C_mRNA"; gene_name "MDM38"; gene_source "sgd"; gene_biotype "protein_coding"; transcript_source "sgd"; transcript_biotype "protein_coding";
XV	sgd	exon	272003	273724	.	-	.	gene_id "YOL027C"; transcript_id "YOL027C_mRNA"; exon_number "1"; gene_name "MDM38"; gene_source "sgd"; gene_biotype "protein_coding"; transcript_source "sgd"; transcript_biotype "protein_coding"; exon_id "YOL027C_mRNA-E1";
XV	sgd	CDS	272006	273724	.	-	0	gene_id "YOL027C"; transcript_id "YOL027C_mRNA"; exon_number "1"; gene_name "MDM38"; gene_source "sgd"; gene_biotype "protein_coding"; transcript_source "sgd"; transcript_biotype "protein_coding"; protein_id "YOL027C";
XV	sgd	start_codon	273722	273724	.	-	0	gene_id "YOL027C"; transcript_id "YOL027C_mRNA"; exon_number "1"; gene_name "MDM38"; gene_source "sgd"; gene_biotype "protein_coding"; transcript_source "sgd"; transcript_biotype "protein_coding";
XV	sgd	stop_codon	272003	272005	.	-	0	gene_id "YOL027C"; transcript_id "YOL027C_mRNA"; exon_number "1"; gene_name "MDM38"; gene_source "sgd"; gene_biotype "protein_coding"; transcript_source "sgd"; transcript_biotype "protein_coding";
XV	sgd	gene	273831	274392	.	-	.	gene_id "YOL026C"; gene_name "MIM1"; gene_source "sgd"; gene_biotype "protein_coding";
XV	sgd	transcript	273831	274392	.	-	.	gene_id "YOL026C"; transcript_id "YOL026C_mRNA"; gene_name "MIM1"; gene_source "sgd"; gene_biotype "protein_coding"; transcript_source "sgd"; transcript_biotype "protein_coding";
XV	sgd	exon	273831	274392	.	-	.	gene_id "YOL026C"; transcript_id "YOL026C_mRNA"; exon_number "1"; gene_name "MIM1"; gene_source "sgd"; gene_biotype "protein_coding"; transcript_source "sgd"; transcript_biotype "protein_coding"; exon_id "YOL026C_mRNA-E1";
XV	sgd	CDS	274015	274353	.	-	0	gene_id "YOL026C"; transcript_id "YOL026C_mRNA"; exon_number "1"; gene_name "MIM1"; gene_source "sgd"; gene_biotype "protein_coding"; transcript_source "sgd"; transcript_biotype "protein_coding"; protein_id "YOL026C";
XV	sgd	start_codon	274351	274353	.	-	0	gene_id "YOL026C"; transcript_id "YOL026C_mRNA"; exon_number "1"; gene_name "MIM1"; gene_source "sgd"; gene_biotype "protein_coding"; transcript_source "sgd"; transcript_biotype "protein_coding";
XV	sgd	stop_codon	274012	274014	.	-	0	gene_id "YOL026C"; transcript_id "YOL026C_mRNA"; exon_number "1"; gene_name "MIM1"; gene_source "sgd"; gene_biotype "protein_coding"; transcript_source "sgd"; transcript_biotype "protein_coding";
XV	sgd	gene	274957	276939	.	+	.	gene_id "YOL025W"; gene_name "LAG2"; gene_source "sgd"; gene_biotype "protein_coding";
XV	sgd	transcript	274957	276939	.	+	.	gene_id "YOL025W"; transcript_id "YOL025W_mRNA"; gene_name "LAG2"; gene_source "sgd"; gene_biotype "protein_coding"; transcript_source "sgd"; transcript_biotype "protein_coding";
XV	sgd	exon	274957	276939	.	+	.	gene_id "YOL025W"; transcript_id "YOL025W_mRNA"; exon_number "1"; gene_name "LAG2"; gene_source "sgd"; gene_biotype "protein_coding"; transcript_source "sgd"; transcript_biotype "protein_coding"; exon_id "YOL025W_mRNA-E1";
XV	sgd	CDS	274957	276936	.	+	0	gene_id "YOL025W"; transcript_id "YOL025W_mRNA"; exon_number "1"; gene_name "LAG2"; gene_source "sgd"; gene_biotype "protein_coding"; transcript_source "sgd"; transcript_biotype "protein_coding"; protein_id "YOL025W";
XV	sgd	start_codon	274957	274959	.	+	0	gene_id "YOL025W"; transcript_id "YOL025W_mRNA"; exon_number "1"; gene_name "LAG2"; gene_source "sgd"; gene_biotype "protein_coding"; transcript_source "sgd"; transcript_biotype "protein_coding";
XV	sgd	stop_codon	276937	276939	.	+	0	gene_id "YOL025W"; transcript_id "YOL025W_mRNA"; exon_number "1"; gene_name "LAG2"; gene_source "sgd"; gene_biotype "protein_coding"; transcript_source "sgd"; transcript_biotype "protein_coding";
XV	sgd	gene	277086	277604	.	+	.	gene_id "YOL024W"; gene_source "sgd"; gene_biotype "protein_coding";
XV	sgd	transcript	277086	277604	.	+	.	gene_id "YOL024W"; transcript_id "YOL024W_mRNA"; gene_source "sgd"; gene_biotype "protein_coding"; transcript_source "sgd"; transcript_biotype "protein_coding";
XV	sgd	exon	277086	277604	.	+	.	gene_id "YOL024W"; transcript_id "YOL024W_mRNA"; exon_number "1"; gene_source "sgd"; gene_biotype "protein_coding"; transcript_source "sgd"; transcript_biotype "protein_coding"; exon_id "YOL024W_mRNA-E1";
XV	sgd	CDS	277086	277601	.	+	0	gene_id "YOL024W"; transcript_id "YOL024W_mRNA"; exon_number "1"; gene_source "sgd"; gene_biotype "protein_coding"; transcript_source "sgd"; transcript_biotype "protein_coding"; protein_id "YOL024W";
XV	sgd	start_codon	277086	277088	.	+	0	gene_id "YOL024W"; transcript_id "YOL024W_mRNA"; exon_number "1"; gene_source "sgd"; gene_biotype "protein_coding"; transcript_source "sgd"; transcript_biotype "protein_coding";
XV	sgd	stop_codon	277602	277604	.	+	0	gene_id "YOL024W"; transcript_id "YOL024W_mRNA"; exon_number "1"; gene_source "sgd"; gene_biotype "protein_coding"; transcript_source "sgd"; transcript_biotype "protein_coding";
XV	sgd	gene	278009	280257	.	+	.	gene_id "YOL023W"; gene_source "sgd"; gene_biotype "protein_coding";
XV	sgd	transcript	278009	280257	.	+	.	gene_id "YOL023W"; transcript_id "YOL023W_mRNA"; gene_source "sgd"; gene_biotype "protein_coding"; transcript_source "sgd"; transcript_biotype "protein_coding";
XV	sgd	exon	278009	280257	.	+	.	gene_id "YOL023W"; transcript_id "YOL023W_mRNA"; exon_number "1"; gene_source "sgd"; gene_biotype "protein_coding"; transcript_source "sgd"; transcript_biotype "protein_coding"; exon_id "YOL023W_mRNA-E1";
XV	sgd	CDS	278056	280083	.	+	0	gene_id "YOL023W"; transcript_id "YOL023W_mRNA"; exon_number "1"; gene_source "sgd"; gene_biotype "protein_coding"; transcript_source "sgd"; transcript_biotype "protein_coding"; protein_id "YOL023W";
XV	sgd	start_codon	278056	278058	.	+	0	gene_id "YOL023W"; transcript_id "YOL023W_mRNA"; exon_number "1"; gene_source "sgd"; gene_biotype "protein_coding"; transcript_source "sgd"; transcript_biotype "protein_coding";
XV	sgd	stop_codon	280084	280086	.	+	0	gene_id "YOL023W"; transcript_id "YOL023W_mRNA"; exon_number "1"; gene_source "sgd"; gene_biotype "protein_coding"; transcript_source "sgd"; transcript_biotype "protein_coding";
XV	sgd	gene	280162	281544	.	-	.	gene_id "YOL022C"; gene_source "sgd"; gene_biotype "protein_coding";
XV	sgd	transcript	280162	281544	.	-	.	gene_id "YOL022C"; transcript_id "YOL022C_mRNA"; gene_source "sgd"; gene_biotype "protein_coding"; transcript_source "sgd"; transcript_biotype "protein_coding";
XV	sgd	exon	280162	281544	.	-	.	gene_id "YOL022C"; transcript_id "YOL022C_mRNA"; exon_number "1"; gene_source "sgd"; gene_biotype "protein_coding"; transcript_source "sgd"; transcript_biotype "protein_coding"; exon_id "YOL022C_mRNA-E1";
XV	sgd	CDS	280275	281498	.	-	0	gene_id "YOL022C"; transcript_id "YOL022C_mRNA"; exon_number "1"; gene_source "sgd"; gene_biotype "protein_coding"; transcript_source "sgd"; transcript_biotype "protein_coding"; protein_id "YOL022C";
XV	sgd	start_codon	281496	281498	.	-	0	gene_id "YOL022C"; transcript_id "YOL022C_mRNA"; exon_number "1"; gene_source "sgd"; gene_biotype "protein_coding"; transcript_source "sgd"; transcript_biotype "protein_coding";
XV	sgd	stop_codon	280272	280274	.	-	0	gene_id "YOL022C"; transcript_id "YOL022C_mRNA"; exon_number "1"; gene_source "sgd"; gene_biotype "protein_coding"; transcript_source "sgd"; transcript_biotype "protein_coding";
XV	sgd	gene	282323	285479	.	-	.	gene_id "YOL021C"; gene_name "DIS3"; gene_source "sgd"; gene_biotype "protein_coding";
XV	sgd	transcript	282323	285479	.	-	.	gene_id "YOL021C"; transcript_id "YOL021C_mRNA"; gene_name "DIS3"; gene_source "sgd"; gene_biotype "protein_coding"; transcript_source "sgd"; transcript_biotype "protein_coding";
XV	sgd	exon	282323	285479	.	-	.	gene_id "YOL021C"; transcript_id "YOL021C_mRNA"; exon_number "1"; gene_name "DIS3"; gene_source "sgd"; gene_biotype "protein_coding"; transcript_source "sgd"; transcript_biotype "protein_coding"; exon_id "YOL021C_mRNA-E1";
XV	sgd	CDS	282424	285426	.	-	0	gene_id "YOL021C"; transcript_id "YOL021C_mRNA"; exon_number "1"; gene_name "DIS3"; gene_source "sgd"; gene_biotype "protein_coding"; transcript_source "sgd"; transcript_biotype "protein_coding"; protein_id "YOL021C";
XV	sgd	start_codon	285424	285426	.	-	0	gene_id "YOL021C"; transcript_id "YOL021C_mRNA"; exon_number "1"; gene_name "DIS3"; gene_source "sgd"; gene_biotype "protein_coding"; transcript_source "sgd"; transcript_biotype "protein_coding";
XV	sgd	stop_codon	282421	282423	.	-	0	gene_id "YOL021C"; transcript_id "YOL021C_mRNA"; exon_number "1"; gene_name "DIS3"; gene_source "sgd"; gene_biotype "protein_coding"; transcript_source "sgd"; transcript_biotype "protein_coding";
XV	sgd	gene	286025	288064	.	+	.	gene_id "YOL020W"; gene_name "TAT2"; gene_source "sgd"; gene_biotype "protein_coding";
XV	sgd	transcript	286025	288064	.	+	.	gene_id "YOL020W"; transcript_id "YOL020W_mRNA"; gene_name "TAT2"; gene_source "sgd"; gene_biotype "protein_coding"; transcript_source "sgd"; transcript_biotype "protein_coding";
XV	sgd	exon	286025	288064	.	+	.	gene_id "YOL020W"; transcript_id "YOL020W_mRNA"; exon_number "1"; gene_name "TAT2"; gene_source "sgd"; gene_biotype "protein_coding"; transcript_source "sgd"; transcript_biotype "protein_coding"; exon_id "YOL020W_mRNA-E1";
XV	sgd	CDS	286172	287947	.	+	0	gene_id "YOL020W"; transcript_id "YOL020W_mRNA"; exon_number "1"; gene_name "TAT2"; gene_source "sgd"; gene_biotype "protein_coding"; transcript_source "sgd"; transcript_biotype "protein_coding"; protein_id "YOL020W";
XV	sgd	start_codon	286172	286174	.	+	0	gene_id "YOL020W"; transcript_id "YOL020W_mRNA"; exon_number "1"; gene_name "TAT2"; gene_source "sgd"; gene_biotype "protein_coding"; transcript_source "sgd"; transcript_biotype "protein_coding";
XV	sgd	stop_codon	287948	287950	.	+	0	gene_id "YOL020W"; transcript_id "YOL020W_mRNA"; exon_number "1"; gene_name "TAT2"; gene_source "sgd"; gene_biotype "protein_coding"; transcript_source "sgd"; transcript_biotype "protein_coding";
XV	sgd	gene	288420	288572	.	+	.	gene_id "YOL019W-A"; gene_source "sgd"; gene_biotype "protein_coding";
XV	sgd	transcript	288420	288572	.	+	.	gene_id "YOL019W-A"; transcript_id "YOL019W-A_mRNA"; gene_source "sgd"; gene_biotype "protein_coding"; transcript_source "sgd"; transcript_biotype "protein_coding";
XV	sgd	exon	288420	288572	.	+	.	gene_id "YOL019W-A"; transcript_id "YOL019W-A_mRNA"; exon_number "1"; gene_source "sgd"; gene_biotype "protein_coding"; transcript_source "sgd"; transcript_biotype "protein_coding"; exon_id "YOL019W-A_mRNA-E1";
XV	sgd	CDS	288420	288569	.	+	0	gene_id "YOL019W-A"; transcript_id "YOL019W-A_mRNA"; exon_number "1"; gene_source "sgd"; gene_biotype "protein_coding"; transcript_source "sgd"; transcript_biotype "protein_coding"; protein_id "YOL019W-A";
XV	sgd	start_codon	288420	288422	.	+	0	gene_id "YOL019W-A"; transcript_id "YOL019W-A_mRNA"; exon_number "1"; gene_source "sgd"; gene_biotype "protein_coding"; transcript_source "sgd"; transcript_biotype "protein_coding";
XV	sgd	stop_codon	288570	288572	.	+	0	gene_id "YOL019W-A"; transcript_id "YOL019W-A_mRNA"; exon_number "1"; gene_source "sgd"; gene_biotype "protein_coding"; transcript_source "sgd"; transcript_biotype "protein_coding";
XV	sgd	gene	288898	290774	.	+	.	gene_id "YOL019W"; gene_name "YOL019W"; gene_source "sgd"; gene_biotype "protein_coding";
XV	sgd	transcript	288898	290774	.	+	.	gene_id "YOL019W"; transcript_id "YOL019W_mRNA"; gene_name "YOL019W"; gene_source "sgd"; gene_biotype "protein_coding"; transcript_source "sgd"; transcript_biotype "protein_coding";
XV	sgd	exon	288898	290774	.	+	.	gene_id "YOL019W"; transcript_id "YOL019W_mRNA"; exon_number "1"; gene_name "YOL019W"; gene_source "sgd"; gene_biotype "protein_coding"; transcript_source "sgd"; transcript_biotype "protein_coding"; exon_id "YOL019W_mRNA-E1";
XV	sgd	CDS	288898	290550	.	+	0	gene_id "YOL019W"; transcript_id "YOL019W_mRNA"; exon_number "1"; gene_name "YOL019W"; gene_source "sgd"; gene_biotype "protein_coding"; transcript_source "sgd"; transcript_biotype "protein_coding"; protein_id "YOL019W";
XV	sgd	start_codon	288898	288900	.	+	0	gene_id "YOL019W"; transcript_id "YOL019W_mRNA"; exon_number "1"; gene_name "YOL019W"; gene_source "sgd"; gene_biotype "protein_coding"; transcript_source "sgd"; transcript_biotype "protein_coding";
XV	sgd	stop_codon	290551	290553	.	+	0	gene_id "YOL019W"; transcript_id "YOL019W_mRNA"; exon_number "1"; gene_name "YOL019W"; gene_source "sgd"; gene_biotype "protein_coding"; transcript_source "sgd"; transcript_biotype "protein_coding";
XV	sgd	gene	290699	292139	.	-	.	gene_id "YOL018C"; gene_source "sgd"; gene_biotype "protein_coding";
XV	sgd	transcript	290699	292139	.	-	.	gene_id "YOL018C"; transcript_id "YOL018C_mRNA"; gene_source "sgd"; gene_biotype "protein_coding"; transcript_source "sgd"; transcript_biotype "protein_coding";
XV	sgd	exon	290699	292139	.	-	.	gene_id "YOL018C"; transcript_id "YOL018C_mRNA"; exon_number "1"; gene_source "sgd"; gene_biotype "protein_coding"; transcript_source "sgd"; transcript_biotype "protein_coding"; exon_id "YOL018C_mRNA-E1";
XV	sgd	CDS	290884	292074	.	-	0	gene_id "YOL018C"; transcript_id "YOL018C_mRNA"; exon_number "1"; gene_source "sgd"; gene_biotype "protein_coding"; transcript_source "sgd"; transcript_biotype "protein_coding"; protein_id "YOL018C";
XV	sgd	start_codon	292072	292074	.	-	0	gene_id "YOL018C"; transcript_id "YOL018C_mRNA"; exon_number "1"; gene_source "sgd"; gene_biotype "protein_coding"; transcript_source "sgd"; transcript_biotype "protein_coding";
XV	sgd	stop_codon	290881	290883	.	-	0	gene_id "YOL018C"; transcript_id "YOL018C_mRNA"; exon_number "1"; gene_source "sgd"; gene_biotype "protein_coding"; transcript_source "sgd"; transcript_biotype "protein_coding";
XV	sgd	gene	292529	294673	.	+	.	gene_id "YOL017W"; gene_source "sgd"; gene_biotype "protein_coding";
XV	sgd	transcript	292529	294673	.	+	.	gene_id "YOL017W"; transcript_id "YOL017W_mRNA"; gene_source "sgd"; gene_biotype "protein_coding"; transcript_source "sgd"; transcript_biotype "protein_coding";
XV	sgd	exon	292529	294673	.	+	.	gene_id "YOL017W"; transcript_id "YOL017W_mRNA"; exon_number "1"; gene_source "sgd"; gene_biotype "protein_coding"; transcript_source "sgd"; transcript_biotype "protein_coding"; exon_id "YOL017W_mRNA-E1";
XV	sgd	CDS	292529	294670	.	+	0	gene_id "YOL017W"; transcript_id "YOL017W_mRNA"; exon_number "1"; gene_source "sgd"; gene_biotype "protein_coding"; transcript_source "sgd"; transcript_biotype "protein_coding"; protein_id "YOL017W";
XV	sgd	start_codon	292529	292531	.	+	0	gene_id "YOL017W"; transcript_id "YOL017W_mRNA"; exon_number "1"; gene_source "sgd"; gene_biotype "protein_coding"; transcript_source "sgd"; transcript_biotype "protein_coding";
XV	sgd	stop_codon	294671	294673	.	+	0	gene_id "YOL017W"; transcript_id "YOL017W_mRNA"; exon_number "1"; gene_source "sgd"; gene_biotype "protein_coding"; transcript_source "sgd"; transcript_biotype "protein_coding";
XV	sgd	gene	294649	296231	.	-	.	gene_id "YOL016C"; gene_source "sgd"; gene_biotype "protein_coding";
XV	sgd	transcript	294649	296231	.	-	.	gene_id "YOL016C"; transcript_id "YOL016C_mRNA"; gene_source "sgd"; gene_biotype "protein_coding"; transcript_source "sgd"; transcript_biotype "protein_coding";
XV	sgd	exon	294649	296231	.	-	.	gene_id "YOL016C"; transcript_id "YOL016C_mRNA"; exon_number "1"; gene_source "sgd"; gene_biotype "protein_coding"; transcript_source "sgd"; transcript_biotype "protein_coding"; exon_id "YOL016C_mRNA-E1";
XV	sgd	CDS	294780	296120	.	-	0	gene_id "YOL016C"; transcript_id "YOL016C_mRNA"; exon_number "1"; gene_source "sgd"; gene_biotype "protein_coding"; transcript_source "sgd"; transcript_biotype "protein_coding"; protein_id "YOL016C";
XV	sgd	start_codon	296118	296120	.	-	0	gene_id "YOL016C"; transcript_id "YOL016C_mRNA"; exon_number "1"; gene_source "sgd"; gene_biotype "protein_coding"; transcript_source "sgd"; transcript_biotype "protein_coding";
XV	sgd	stop_codon	294777	294779	.	-	0	gene_id "YOL016C"; transcript_id "YOL016C_mRNA"; exon_number "1"; gene_source "sgd"; gene_biotype "protein_coding"; transcript_source "sgd"; transcript_biotype "protein_coding";
XV	sgd	gene	297078	298838	.	+	.	gene_id "YOL015W"; gene_source "sgd"; gene_biotype "protein_coding";
XV	sgd	transcript	297078	298838	.	+	.	gene_id "YOL015W"; transcript_id "YOL015W_mRNA"; gene_source "sgd"; gene_biotype "protein_coding"; transcript_source "sgd"; transcript_biotype "protein_coding";
XV	sgd	exon	297078	298838	.	+	.	gene_id "YOL015W"; transcript_id "YOL015W_mRNA"; exon_number "1"; gene_source "sgd"; gene_biotype "protein_coding"; transcript_source "sgd"; transcript_biotype "protein_coding"; exon_id "YOL015W_mRNA-E1";
XV	sgd	CDS	297078	298835	.	+	0	gene_id "YOL015W"; transcript_id "YOL015W_mRNA"; exon_number "1"; gene_source "sgd"; gene_biotype "protein_coding"; transcript_source "sgd"; transcript_biotype "protein_coding"; protein_id "YOL015W";
XV	sgd	start_codon	297078	297080	.	+	0	gene_id "YOL015W"; transcript_id "YOL015W_mRNA"; exon_number "1"; gene_source "sgd"; gene_biotype "protein_coding"; transcript_source "sgd"; transcript_biotype "protein_coding";
XV	sgd	stop_codon	298836	298838	.	+	0	gene_id "YOL015W"; transcript_id "YOL015W_mRNA"; exon_number "1"; gene_source "sgd"; gene_biotype "protein_coding"; transcript_source "sgd"; transcript_biotype "protein_coding";
XV	sgd	gene	299468	300306	.	+	.	gene_id "YOL014W"; gene_source "sgd"; gene_biotype "protein_coding";
XV	sgd	transcript	299468	300306	.	+	.	gene_id "YOL014W"; transcript_id "YOL014W_mRNA"; gene_source "sgd"; gene_biotype "protein_coding"; transcript_source "sgd"; transcript_biotype "protein_coding";
XV	sgd	exon	299468	300306	.	+	.	gene_id "YOL014W"; transcript_id "YOL014W_mRNA"; exon_number "1"; gene_source "sgd"; gene_biotype "protein_coding"; transcript_source "sgd"; transcript_biotype "protein_coding"; exon_id "YOL014W_mRNA-E1";
XV	sgd	CDS	299693	300064	.	+	0	gene_id "YOL014W"; transcript_id "YOL014W_mRNA"; exon_number "1"; gene_source "sgd"; gene_biotype "protein_coding"; transcript_source "sgd"; transcript_biotype "protein_coding"; protein_id "YOL014W";
XV	sgd	start_codon	299693	299695	.	+	0	gene_id "YOL014W"; transcript_id "YOL014W_mRNA"; exon_number "1"; gene_source "sgd"; gene_biotype "protein_coding"; transcript_source "sgd"; transcript_biotype "protein_coding";
XV	sgd	stop_codon	300065	300067	.	+	0	gene_id "YOL014W"; transcript_id "YOL014W_mRNA"; exon_number "1"; gene_source "sgd"; gene_biotype "protein_coding"; transcript_source "sgd"; transcript_biotype "protein_coding";
XV	sgd	gene	301047	301238	.	+	.	gene_id "YOL013W-A"; gene_name "YOL013W-A"; gene_source "sgd"; gene_biotype "protein_coding";
XV	sgd	transcript	301047	301238	.	+	.	gene_id "YOL013W-A"; transcript_id "YOL013W-A_mRNA"; gene_name "YOL013W-A"; gene_source "sgd"; gene_biotype "protein_coding"; transcript_source "sgd"; transcript_biotype "protein_coding";
XV	sgd	exon	301047	301238	.	+	.	gene_id "YOL013W-A"; transcript_id "YOL013W-A_mRNA"; exon_number "1"; gene_name "YOL013W-A"; gene_source "sgd"; gene_biotype "protein_coding"; transcript_source "sgd"; transcript_biotype "protein_coding"; exon_id "YOL013W-A_mRNA-E1";
XV	sgd	CDS	301047	301235	.	+	0	gene_id "YOL013W-A"; transcript_id "YOL013W-A_mRNA"; exon_number "1"; gene_name "YOL013W-A"; gene_source "sgd"; gene_biotype "protein_coding"; transcript_source "sgd"; transcript_biotype "protein_coding"; protein_id "YOL013W-A";
XV	sgd	start_codon	301047	301049	.	+	0	gene_id "YOL013W-A"; transcript_id "YOL013W-A_mRNA"; exon_number "1"; gene_name "YOL013W-A"; gene_source "sgd"; gene_biotype "protein_coding"; transcript_source "sgd"; transcript_biotype "protein_coding";
XV	sgd	stop_codon	301236	301238	.	+	0	gene_id "YOL013W-A"; transcript_id "YOL013W-A_mRNA"; exon_number "1"; gene_name "YOL013W-A"; gene_source "sgd"; gene_biotype "protein_coding"; transcript_source "sgd"; transcript_biotype "protein_coding";
XV	sgd	gene	301326	303202	.	-	.	gene_id "YOL013C"; gene_name "HRD1"; gene_source "sgd"; gene_biotype "protein_coding";
XV	sgd	transcript	301326	303202	.	-	.	gene_id "YOL013C"; transcript_id "YOL013C_mRNA"; gene_name "HRD1"; gene_source "sgd"; gene_biotype "protein_coding"; transcript_source "sgd"; transcript_biotype "protein_coding";
XV	sgd	exon	301326	303202	.	-	.	gene_id "YOL013C"; transcript_id "YOL013C_mRNA"; exon_number "1"; gene_name "HRD1"; gene_source "sgd"; gene_biotype "protein_coding"; transcript_source "sgd"; transcript_biotype "protein_coding"; exon_id "YOL013C_mRNA-E1";
XV	sgd	CDS	301383	303035	.	-	0	gene_id "YOL013C"; transcript_id "YOL013C_mRNA"; exon_number "1"; gene_name "HRD1"; gene_source "sgd"; gene_biotype "protein_coding"; transcript_source "sgd"; transcript_biotype "protein_coding"; protein_id "YOL013C";
XV	sgd	start_codon	303033	303035	.	-	0	gene_id "YOL013C"; transcript_id "YOL013C_mRNA"; exon_number "1"; gene_name "HRD1"; gene_source "sgd"; gene_biotype "protein_coding"; transcript_source "sgd"; transcript_biotype "protein_coding";
XV	sgd	stop_codon	301380	301382	.	-	0	gene_id "YOL013C"; transcript_id "YOL013C_mRNA"; exon_number "1"; gene_name "HRD1"; gene_source "sgd"; gene_biotype "protein_coding"; transcript_source "sgd"; transcript_biotype "protein_coding";
XV	sgd	gene	303359	304360	.	-	.	gene_id "YOL012C"; gene_name "HTZ1"; gene_source "sgd"; gene_biotype "protein_coding";
XV	sgd	transcript	303359	304360	.	-	.	gene_id "YOL012C"; transcript_id "YOL012C_mRNA"; gene_name "HTZ1"; gene_source "sgd"; gene_biotype "protein_coding"; transcript_source "sgd"; transcript_biotype "protein_coding";
XV	sgd	exon	303359	304360	.	-	.	gene_id "YOL012C"; transcript_id "YOL012C_mRNA"; exon_number "1"; gene_name "HTZ1"; gene_source "sgd"; gene_biotype "protein_coding"; transcript_source "sgd"; transcript_biotype "protein_coding"; exon_id "YOL012C_mRNA-E1";
XV	sgd	CDS	303582	303983	.	-	0	gene_id "YOL012C"; transcript_id "YOL012C_mRNA"; exon_number "1"; gene_name "HTZ1"; gene_source "sgd"; gene_biotype "protein_coding"; transcript_source "sgd"; transcript_biotype "protein_coding"; protein_id "YOL012C";
XV	sgd	start_codon	303981	303983	.	-	0	gene_id "YOL012C"; transcript_id "YOL012C_mRNA"; exon_number "1"; gene_name "HTZ1"; gene_source "sgd"; gene_biotype "protein_coding"; transcript_source "sgd"; transcript_biotype "protein_coding";
XV	sgd	stop_codon	303579	303581	.	-	0	gene_id "YOL012C"; transcript_id "YOL012C_mRNA"; exon_number "1"; gene_name "HTZ1"; gene_source "sgd"; gene_biotype "protein_coding"; transcript_source "sgd"; transcript_biotype "protein_coding";
XV	sgd	gene	303409	307409	.	+	.	gene_id "YOL011W"; gene_source "sgd"; gene_biotype "protein_coding";
XV	sgd	transcript	303409	307409	.	+	.	gene_id "YOL011W"; transcript_id "YOL011W_mRNA"; gene_source "sgd"; gene_biotype "protein_coding"; transcript_source "sgd"; transcript_biotype "protein_coding";
XV	sgd	exon	303409	307409	.	+	.	gene_id "YOL011W"; transcript_id "YOL011W_mRNA"; exon_number "1"; gene_source "sgd"; gene_biotype "protein_coding"; transcript_source "sgd"; transcript_biotype "protein_coding"; exon_id "YOL011W_mRNA-E1";
XV	sgd	CDS	305349	307406	.	+	0	gene_id "YOL011W"; transcript_id "YOL011W_mRNA"; exon_number "1"; gene_source "sgd"; gene_biotype "protein_coding"; transcript_source "sgd"; transcript_biotype "protein_coding"; protein_id "YOL011W";
XV	sgd	start_codon	305349	305351	.	+	0	gene_id "YOL011W"; transcript_id "YOL011W_mRNA"; exon_number "1"; gene_source "sgd"; gene_biotype "protein_coding"; transcript_source "sgd"; transcript_biotype "protein_coding";
XV	sgd	stop_codon	307407	307409	.	+	0	gene_id "YOL011W"; transcript_id "YOL011W_mRNA"; exon_number "1"; gene_source "sgd"; gene_biotype "protein_coding"; transcript_source "sgd"; transcript_biotype "protein_coding";
XV	sgd	gene	307883	309143	.	+	.	gene_id "YOL010W"; gene_source "sgd"; gene_biotype "protein_coding";
XV	sgd	transcript	307883	309143	.	+	.	gene_id "YOL010W"; transcript_id "YOL010W_mRNA"; gene_source "sgd"; gene_biotype "protein_coding"; transcript_source "sgd"; transcript_biotype "protein_coding";
XV	sgd	exon	307883	309143	.	+	.	gene_id "YOL010W"; transcript_id "YOL010W_mRNA"; exon_number "1"; gene_source "sgd"; gene_biotype "protein_coding"; transcript_source "sgd"; transcript_biotype "protein_coding"; exon_id "YOL010W_mRNA-E1";
XV	sgd	CDS	307938	309038	.	+	0	gene_id "YOL010W"; transcript_id "YOL010W_mRNA"; exon_number "1"; gene_source "sgd"; gene_biotype "protein_coding"; transcript_source "sgd"; transcript_biotype "protein_coding"; protein_id "YOL010W";
XV	sgd	start_codon	307938	307940	.	+	0	gene_id "YOL010W"; transcript_id "YOL010W_mRNA"; exon_number "1"; gene_source "sgd"; gene_biotype "protein_coding"; transcript_source "sgd"; transcript_biotype "protein_coding";
XV	sgd	stop_codon	309039	309041	.	+	0	gene_id "YOL010W"; transcript_id "YOL010W_mRNA"; exon_number "1"; gene_source "sgd"; gene_biotype "protein_coding"; transcript_source "sgd"; transcript_biotype "protein_coding";
XV	sgd	gene	309265	310194	.	-	.	gene_id "YOL009C"; gene_source "sgd"; gene_biotype "protein_coding";
XV	sgd	transcript	309265	310194	.	-	.	gene_id "YOL009C"; transcript_id "YOL009C_mRNA"; gene_source "sgd"; gene_biotype "protein_coding"; transcript_source "sgd"; transcript_biotype "protein_coding";
XV	sgd	exon	309265	310194	.	-	.	gene_id "YOL009C"; transcript_id "YOL009C_mRNA"; exon_number "1"; gene_source "sgd"; gene_biotype "protein_coding"; transcript_source "sgd"; transcript_biotype "protein_coding"; exon_id "YOL009C_mRNA-E1";
XV	sgd	CDS	309327	310139	.	-	0	gene_id "YOL009C"; transcript_id "YOL009C_mRNA"; exon_number "1"; gene_source "sgd"; gene_biotype "protein_coding"; transcript_source "sgd"; transcript_biotype "protein_coding"; protein_id "YOL009C";
XV	sgd	start_codon	310137	310139	.	-	0	gene_id "YOL009C"; transcript_id "YOL009C_mRNA"; exon_number "1"; gene_source "sgd"; gene_biotype "protein_coding"; transcript_source "sgd"; transcript_biotype "protein_coding";
XV	sgd	stop_codon	309324	309326	.	-	0	gene_id "YOL009C"; transcript_id "YOL009C_mRNA"; exon_number "1"; gene_source "sgd"; gene_biotype "protein_coding"; transcript_source "sgd"; transcript_biotype "protein_coding";
XV	sgd	gene	310273	311108	.	+	.	gene_id "YOL008W"; gene_source "sgd"; gene_biotype "protein_coding";
XV	sgd	transcript	310273	311108	.	+	.	gene_id "YOL008W"; transcript_id "YOL008W_mRNA"; gene_source "sgd"; gene_biotype "protein_coding"; transcript_source "sgd"; transcript_biotype "protein_coding";
XV	sgd	exon	310273	311108	.	+	.	gene_id "YOL008W"; transcript_id "YOL008W_mRNA"; exon_number "1"; gene_source "sgd"; gene_biotype "protein_coding"; transcript_source "sgd"; transcript_biotype "protein_coding"; exon_id "YOL008W_mRNA-E1";
XV	sgd	CDS	310312	310932	.	+	0	gene_id "YOL008W"; transcript_id "YOL008W_mRNA"; exon_number "1"; gene_source "sgd"; gene_biotype "protein_coding"; transcript_source "sgd"; transcript_biotype "protein_coding"; protein_id "YOL008W";
XV	sgd	start_codon	310312	310314	.	+	0	gene_id "YOL008W"; transcript_id "YOL008W_mRNA"; exon_number "1"; gene_source "sgd"; gene_biotype "protein_coding"; transcript_source "sgd"; transcript_biotype "protein_coding";
XV	sgd	stop_codon	310933	310935	.	+	0	gene_id "YOL008W"; transcript_id "YOL008W_mRNA"; exon_number "1"; gene_source "sgd"; gene_biotype "protein_coding"; transcript_source "sgd"; transcript_biotype "protein_coding";
XV	sgd	gene	310851	312455	.	-	.	gene_id "YOL007C"; gene_source "sgd"; gene_biotype "protein_coding";
XV	sgd	transcript	310851	312455	.	-	.	gene_id "YOL007C"; transcript_id "YOL007C_mRNA"; gene_source "sgd"; gene_biotype "protein_coding"; transcript_source "sgd"; transcript_biotype "protein_coding";
XV	sgd	exon	310851	312455	.	-	.	gene_id "YOL007C"; transcript_id "YOL007C_mRNA"; exon_number "1"; gene_source "sgd"; gene_biotype "protein_coding"; transcript_source "sgd"; transcript_biotype "protein_coding"; exon_id "YOL007C_mRNA-E1";
XV	sgd	CDS	311345	312367	.	-	0	gene_id "YOL007C"; transcript_id "YOL007C_mRNA"; exon_number "1"; gene_source "sgd"; gene_biotype "protein_coding"; transcript_source "sgd"; transcript_biotype "protein_coding"; protein_id "YOL007C";
XV	sgd	start_codon	312365	312367	.	-	0	gene_id "YOL007C"; transcript_id "YOL007C_mRNA"; exon_number "1"; gene_source "sgd"; gene_biotype "protein_coding"; transcript_source "sgd"; transcript_biotype "protein_coding";
XV	sgd	stop_codon	311342	311344	.	-	0	gene_id "YOL007C"; transcript_id "YOL007C_mRNA"; exon_number "1"; gene_source "sgd"; gene_biotype "protein_coding"; transcript_source "sgd"; transcript_biotype "protein_coding";
XV	sgd	gene	312919	315414	.	-	.	gene_id "YOL006C"; gene_name "TOP1"; gene_source "sgd"; gene_biotype "protein_coding";
XV	sgd	transcript	312919	315414	.	-	.	gene_id "YOL006C"; transcript_id "YOL006C_mRNA"; gene_name "TOP1"; gene_source "sgd"; gene_biotype "protein_coding"; transcript_source "sgd"; transcript_biotype "protein_coding";
XV	sgd	exon	312919	315414	.	-	.	gene_id "YOL006C"; transcript_id "YOL006C_mRNA"; exon_number "1"; gene_name "TOP1"; gene_source "sgd"; gene_biotype "protein_coding"; transcript_source "sgd"; transcript_biotype "protein_coding"; exon_id "YOL006C_mRNA-E1";
XV	sgd	CDS	313081	315387	.	-	0	gene_id "YOL006C"; transcript_id "YOL006C_mRNA"; exon_number "1"; gene_name "TOP1"; gene_source "sgd"; gene_biotype "protein_coding"; transcript_source "sgd"; transcript_biotype "protein_coding"; protein_id "YOL006C";
XV	sgd	start_codon	315385	315387	.	-	0	gene_id "YOL006C"; transcript_id "YOL006C_mRNA"; exon_number "1"; gene_name "TOP1"; gene_source "sgd"; gene_biotype "protein_coding"; transcript_source "sgd"; transcript_biotype "protein_coding";
XV	sgd	stop_codon	313078	313080	.	-	0	gene_id "YOL006C"; transcript_id "YOL006C_mRNA"; exon_number "1"; gene_name "TOP1"; gene_source "sgd"; gene_biotype "protein_coding"; transcript_source "sgd"; transcript_biotype "protein_coding";
XV	sgd	gene	315690	316251	.	-	.	gene_id "YOL005C"; gene_name "RPB11"; gene_source "sgd"; gene_biotype "protein_coding";
XV	sgd	transcript	315690	316251	.	-	.	gene_id "YOL005C"; transcript_id "YOL005C_mRNA"; gene_name "RPB11"; gene_source "sgd"; gene_biotype "protein_coding"; transcript_source "sgd"; transcript_biotype "protein_coding";
XV	sgd	exon	315690	316251	.	-	.	gene_id "YOL005C"; transcript_id "YOL005C_mRNA"; exon_number "1"; gene_name "RPB11"; gene_source "sgd"; gene_biotype "protein_coding"; transcript_source "sgd"; transcript_biotype "protein_coding"; exon_id "YOL005C_mRNA-E1";
XV	sgd	CDS	315816	316175	.	-	0	gene_id "YOL005C"; transcript_id "YOL005C_mRNA"; exon_number "1"; gene_name "RPB11"; gene_source "sgd"; gene_biotype "protein_coding"; transcript_source "sgd"; transcript_biotype "protein_coding"; protein_id "YOL005C";
XV	sgd	start_codon	316173	316175	.	-	0	gene_id "YOL005C"; transcript_id "YOL005C_mRNA"; exon_number "1"; gene_name "RPB11"; gene_source "sgd"; gene_biotype "protein_coding"; transcript_source "sgd"; transcript_biotype "protein_coding";
XV	sgd	stop_codon	315813	315815	.	-	0	gene_id "YOL005C"; transcript_id "YOL005C_mRNA"; exon_number "1"; gene_name "RPB11"; gene_source "sgd"; gene_biotype "protein_coding"; transcript_source "sgd"; transcript_biotype "protein_coding";
XV	sgd	gene	316938	321548	.	+	.	gene_id "YOL004W"; gene_name "SIN3"; gene_source "sgd"; gene_biotype "protein_coding";
XV	sgd	transcript	316938	321548	.	+	.	gene_id "YOL004W"; transcript_id "YOL004W_mRNA"; gene_name "SIN3"; gene_source "sgd"; gene_biotype "protein_coding"; transcript_source "sgd"; transcript_biotype "protein_coding";
XV	sgd	exon	316938	321548	.	+	.	gene_id "YOL004W"; transcript_id "YOL004W_mRNA"; exon_number "1"; gene_name "SIN3"; gene_source "sgd"; gene_biotype "protein_coding"; transcript_source "sgd"; transcript_biotype "protein_coding"; exon_id "YOL004W_mRNA-E1";
XV	sgd	CDS	316938	321545	.	+	0	gene_id "YOL004W"; transcript_id "YOL004W_mRNA"; exon_number "1"; gene_name "SIN3"; gene_source "sgd"; gene_biotype "protein_coding"; transcript_source "sgd"; transcript_biotype "protein_coding"; protein_id "YOL004W";
XV	sgd	start_codon	316938	316940	.	+	0	gene_id "YOL004W"; transcript_id "YOL004W_mRNA"; exon_number "1"; gene_name "SIN3"; gene_source "sgd"; gene_biotype "protein_coding"; transcript_source "sgd"; transcript_biotype "protein_coding";
XV	sgd	stop_codon	321546	321548	.	+	0	gene_id "YOL004W"; transcript_id "YOL004W_mRNA"; exon_number "1"; gene_name "SIN3"; gene_source "sgd"; gene_biotype "protein_coding"; transcript_source "sgd"; transcript_biotype "protein_coding";
XV	sgd	gene	321733	323019	.	-	.	gene_id "YOL003C"; gene_source "sgd"; gene_biotype "protein_coding";
XV	sgd	transcript	321733	323019	.	-	.	gene_id "YOL003C"; transcript_id "YOL003C_mRNA"; gene_source "sgd"; gene_biotype "protein_coding"; transcript_source "sgd"; transcript_biotype "protein_coding";
XV	sgd	exon	321733	323019	.	-	.	gene_id "YOL003C"; transcript_id "YOL003C_mRNA"; exon_number "1"; gene_source "sgd"; gene_biotype "protein_coding"; transcript_source "sgd"; transcript_biotype "protein_coding"; exon_id "YOL003C_mRNA-E1";
XV	sgd	CDS	321861	322994	.	-	0	gene_id "YOL003C"; transcript_id "YOL003C_mRNA"; exon_number "1"; gene_source "sgd"; gene_biotype "protein_coding"; transcript_source "sgd"; transcript_biotype "protein_coding"; protein_id "YOL003C";
XV	sgd	start_codon	322992	322994	.	-	0	gene_id "YOL003C"; transcript_id "YOL003C_mRNA"; exon_number "1"; gene_source "sgd"; gene_biotype "protein_coding"; transcript_source "sgd"; transcript_biotype "protein_coding";
XV	sgd	stop_codon	321858	321860	.	-	0	gene_id "YOL003C"; transcript_id "YOL003C_mRNA"; exon_number "1"; gene_source "sgd"; gene_biotype "protein_coding"; transcript_source "sgd"; transcript_biotype "protein_coding";
XV	sgd	gene	323337	324415	.	-	.	gene_id "YOL002C"; gene_name "IZH2"; gene_source "sgd"; gene_biotype "protein_coding";
XV	sgd	transcript	323337	324415	.	-	.	gene_id "YOL002C"; transcript_id "YOL002C_mRNA"; gene_name "IZH2"; gene_source "sgd"; gene_biotype "protein_coding"; transcript_source "sgd"; transcript_biotype "protein_coding";
XV	sgd	exon	323337	324415	.	-	.	gene_id "YOL002C"; transcript_id "YOL002C_mRNA"; exon_number "1"; gene_name "IZH2"; gene_source "sgd"; gene_biotype "protein_coding"; transcript_source "sgd"; transcript_biotype "protein_coding"; exon_id "YOL002C_mRNA-E1";
XV	sgd	CDS	323414	324364	.	-	0	gene_id "YOL002C"; transcript_id "YOL002C_mRNA"; exon_number "1"; gene_name "IZH2"; gene_source "sgd"; gene_biotype "protein_coding"; transcript_source "sgd"; transcript_biotype "protein_coding"; protein_id "YOL002C";
XV	sgd	start_codon	324362	324364	.	-	0	gene_id "YOL002C"; transcript_id "YOL002C_mRNA"; exon_number "1"; gene_name "IZH2"; gene_source "sgd"; gene_biotype "protein_coding"; transcript_source "sgd"; transcript_biotype "protein_coding";
XV	sgd	stop_codon	323411	323413	.	-	0	gene_id "YOL002C"; transcript_id "YOL002C_mRNA"; exon_number "1"; gene_name "IZH2"; gene_source "sgd"; gene_biotype "protein_coding"; transcript_source "sgd"; transcript_biotype "protein_coding";
XV	sgd	gene	325249	326130	.	+	.	gene_id "YOL001W"; gene_name "PHO80"; gene_source "sgd"; gene_biotype "protein_coding";
XV	sgd	transcript	325249	326130	.	+	.	gene_id "YOL001W"; transcript_id "YOL001W_mRNA"; gene_name "PHO80"; gene_source "sgd"; gene_biotype "protein_coding"; transcript_source "sgd"; transcript_biotype "protein_coding";
XV	sgd	exon	325249	326130	.	+	.	gene_id "YOL001W"; transcript_id "YOL001W_mRNA"; exon_number "1"; gene_name "PHO80"; gene_source "sgd"; gene_biotype "protein_coding"; transcript_source "sgd"; transcript_biotype "protein_coding"; exon_id "YOL001W_mRNA-E1";
XV	sgd	CDS	325249	326127	.	+	0	gene_id "YOL001W"; transcript_id "YOL001W_mRNA"; exon_number "1"; gene_name "PHO80"; gene_source "sgd"; gene_biotype "protein_coding"; transcript_source "sgd"; transcript_biotype "protein_coding"; protein_id "YOL001W";
XV	sgd	start_codon	325249	325251	.	+	0	gene_id "YOL001W"; transcript_id "YOL001W_mRNA"; exon_number "1"; gene_name "PHO80"; gene_source "sgd"; gene_biotype "protein_coding"; transcript_source "sgd"; transcript_biotype "protein_coding";
XV	sgd	stop_codon	326128	326130	.	+	0	gene_id "YOL001W"; transcript_id "YOL001W_mRNA"; exon_number "1"; gene_name "PHO80"; gene_source "sgd"; gene_biotype "protein_coding"; transcript_source "sgd"; transcript_biotype "protein_coding";
XV	sgd	gene	326787	329157	.	+	.	gene_id "YOR001W"; gene_source "sgd"; gene_biotype "protein_coding";
XV	sgd	transcript	326787	329157	.	+	.	gene_id "YOR001W"; transcript_id "YOR001W_mRNA"; gene_source "sgd"; gene_biotype "protein_coding"; transcript_source "sgd"; transcript_biotype "protein_coding";
XV	sgd	exon	326787	329157	.	+	.	gene_id "YOR001W"; transcript_id "YOR001W_mRNA"; exon_number "1"; gene_source "sgd"; gene_biotype "protein_coding"; transcript_source "sgd"; transcript_biotype "protein_coding"; exon_id "YOR001W_mRNA-E1";
XV	sgd	CDS	326832	329030	.	+	0	gene_id "YOR001W"; transcript_id "YOR001W_mRNA"; exon_number "1"; gene_source "sgd"; gene_biotype "protein_coding"; transcript_source "sgd"; transcript_biotype "protein_coding"; protein_id "YOR001W";
XV	sgd	start_codon	326832	326834	.	+	0	gene_id "YOR001W"; transcript_id "YOR001W_mRNA"; exon_number "1"; gene_source "sgd"; gene_biotype "protein_coding"; transcript_source "sgd"; transcript_biotype "protein_coding";
XV	sgd	stop_codon	329031	329033	.	+	0	gene_id "YOR001W"; transcript_id "YOR001W_mRNA"; exon_number "1"; gene_source "sgd"; gene_biotype "protein_coding"; transcript_source "sgd"; transcript_biotype "protein_coding";
XV	sgd	gene	329361	331219	.	+	.	gene_id "YOR002W"; gene_source "sgd"; gene_biotype "protein_coding";
XV	sgd	transcript	329361	331219	.	+	.	gene_id "YOR002W"; transcript_id "YOR002W_mRNA"; gene_source "sgd"; gene_biotype "protein_coding"; transcript_source "sgd"; transcript_biotype "protein_coding";
XV	sgd	exon	329361	331219	.	+	.	gene_id "YOR002W"; transcript_id "YOR002W_mRNA"; exon_number "1"; gene_source "sgd"; gene_biotype "protein_coding"; transcript_source "sgd"; transcript_biotype "protein_coding"; exon_id "YOR002W_mRNA-E1";
XV	sgd	CDS	329417	331048	.	+	0	gene_id "YOR002W"; transcript_id "YOR002W_mRNA"; exon_number "1"; gene_source "sgd"; gene_biotype "protein_coding"; transcript_source "sgd"; transcript_biotype "protein_coding"; protein_id "YOR002W";
XV	sgd	start_codon	329417	329419	.	+	0	gene_id "YOR002W"; transcript_id "YOR002W_mRNA"; exon_number "1"; gene_source "sgd"; gene_biotype "protein_coding"; transcript_source "sgd"; transcript_biotype "protein_coding";
XV	sgd	stop_codon	331049	331051	.	+	0	gene_id "YOR002W"; transcript_id "YOR002W_mRNA"; exon_number "1"; gene_source "sgd"; gene_biotype "protein_coding"; transcript_source "sgd"; transcript_biotype "protein_coding";
XV	sgd	gene	331396	333073	.	+	.	gene_id "YOR003W"; gene_source "sgd"; gene_biotype "protein_coding";
XV	sgd	transcript	331396	333073	.	+	.	gene_id "YOR003W"; transcript_id "YOR003W_mRNA"; gene_source "sgd"; gene_biotype "protein_coding"; transcript_source "sgd"; transcript_biotype "protein_coding";
XV	sgd	exon	331396	333073	.	+	.	gene_id "YOR003W"; transcript_id "YOR003W_mRNA"; exon_number "1"; gene_source "sgd"; gene_biotype "protein_coding"; transcript_source "sgd"; transcript_biotype "protein_coding"; exon_id "YOR003W_mRNA-E1";
XV	sgd	CDS	331455	332888	.	+	0	gene_id "YOR003W"; transcript_id "YOR003W_mRNA"; exon_number "1"; gene_source "sgd"; gene_biotype "protein_coding"; transcript_source "sgd"; transcript_biotype "protein_coding"; protein_id "YOR003W";
XV	sgd	start_codon	331455	331457	.	+	0	gene_id "YOR003W"; transcript_id "YOR003W_mRNA"; exon_number "1"; gene_source "sgd"; gene_biotype "protein_coding"; transcript_source "sgd"; transcript_biotype "protein_coding";
XV	sgd	stop_codon	332889	332891	.	+	0	gene_id "YOR003W"; transcript_id "YOR003W_mRNA"; exon_number "1"; gene_source "sgd"; gene_biotype "protein_coding"; transcript_source "sgd"; transcript_biotype "protein_coding";
XV	sgd	gene	333543	334506	.	+	.	gene_id "YOR004W"; gene_source "sgd"; gene_biotype "protein_coding";
XV	sgd	transcript	333543	334506	.	+	.	gene_id "YOR004W"; transcript_id "YOR004W_mRNA"; gene_source "sgd"; gene_biotype "protein_coding"; transcript_source "sgd"; transcript_biotype "protein_coding";
XV	sgd	exon	333543	334506	.	+	.	gene_id "YOR004W"; transcript_id "YOR004W_mRNA"; exon_number "1"; gene_source "sgd"; gene_biotype "protein_coding"; transcript_source "sgd"; transcript_biotype "protein_coding"; exon_id "YOR004W_mRNA-E1";
XV	sgd	CDS	333592	334353	.	+	0	gene_id "YOR004W"; transcript_id "YOR004W_mRNA"; exon_number "1"; gene_source "sgd"; gene_biotype "protein_coding"; transcript_source "sgd"; transcript_biotype "protein_coding"; protein_id "YOR004W";
XV	sgd	start_codon	333592	333594	.	+	0	gene_id "YOR004W"; transcript_id "YOR004W_mRNA"; exon_number "1"; gene_source "sgd"; gene_biotype "protein_coding"; transcript_source "sgd"; transcript_biotype "protein_coding";
XV	sgd	stop_codon	334354	334356	.	+	0	gene_id "YOR004W"; transcript_id "YOR004W_mRNA"; exon_number "1"; gene_source "sgd"; gene_biotype "protein_coding"; transcript_source "sgd"; transcript_biotype "protein_coding";
XV	sgd	gene	334403	337343	.	-	.	gene_id "YOR005C"; gene_name "DNL4"; gene_source "sgd"; gene_biotype "protein_coding";
XV	sgd	transcript	334403	337343	.	-	.	gene_id "YOR005C"; transcript_id "YOR005C_mRNA"; gene_name "DNL4"; gene_source "sgd"; gene_biotype "protein_coding"; transcript_source "sgd"; transcript_biotype "protein_coding";
XV	sgd	exon	334403	337343	.	-	.	gene_id "YOR005C"; transcript_id "YOR005C_mRNA"; exon_number "1"; gene_name "DNL4"; gene_source "sgd"; gene_biotype "protein_coding"; transcript_source "sgd"; transcript_biotype "protein_coding"; exon_id "YOR005C_mRNA-E1";
XV	sgd	CDS	334512	337343	.	-	0	gene_id "YOR005C"; transcript_id "YOR005C_mRNA"; exon_number "1"; gene_name "DNL4"; gene_source "sgd"; gene_biotype "protein_coding"; transcript_source "sgd"; transcript_biotype "protein_coding"; protein_id "YOR005C";
XV	sgd	start_codon	337341	337343	.	-	0	gene_id "YOR005C"; transcript_id "YOR005C_mRNA"; exon_number "1"; gene_name "DNL4"; gene_source "sgd"; gene_biotype "protein_coding"; transcript_source "sgd"; transcript_biotype "protein_coding";
XV	sgd	stop_codon	334509	334511	.	-	0	gene_id "YOR005C"; transcript_id "YOR005C_mRNA"; exon_number "1"; gene_name "DNL4"; gene_source "sgd"; gene_biotype "protein_coding"; transcript_source "sgd"; transcript_biotype "protein_coding";
XV	sgd	gene	337552	338685	.	-	.	gene_id "YOR006C"; gene_source "sgd"; gene_biotype "protein_coding";
XV	sgd	transcript	337552	338685	.	-	.	gene_id "YOR006C"; transcript_id "YOR006C_mRNA"; gene_source "sgd"; gene_biotype "protein_coding"; transcript_source "sgd"; transcript_biotype "protein_coding";
XV	sgd	exon	337552	338685	.	-	.	gene_id "YOR006C"; transcript_id "YOR006C_mRNA"; exon_number "1"; gene_source "sgd"; gene_biotype "protein_coding"; transcript_source "sgd"; transcript_biotype "protein_coding"; exon_id "YOR006C_mRNA-E1";
XV	sgd	CDS	337683	338621	.	-	0	gene_id "YOR006C"; transcript_id "YOR006C_mRNA"; exon_number "1"; gene_source "sgd"; gene_biotype "protein_coding"; transcript_source "sgd"; transcript_biotype "protein_coding"; protein_id "YOR006C";
XV	sgd	start_codon	338619	338621	.	-	0	gene_id "YOR006C"; transcript_id "YOR006C_mRNA"; exon_number "1"; gene_source "sgd"; gene_biotype "protein_coding"; transcript_source "sgd"; transcript_biotype "protein_coding";
XV	sgd	stop_codon	337680	337682	.	-	0	gene_id "YOR006C"; transcript_id "YOR006C_mRNA"; exon_number "1"; gene_source "sgd"; gene_biotype "protein_coding"; transcript_source "sgd"; transcript_biotype "protein_coding";
XV	sgd	gene	338685	340053	.	-	.	gene_id "YOR007C"; gene_source "sgd"; gene_biotype "protein_coding";
XV	sgd	transcript	338685	340053	.	-	.	gene_id "YOR007C"; transcript_id "YOR007C_mRNA"; gene_source "sgd"; gene_biotype "protein_coding"; transcript_source "sgd"; transcript_biotype "protein_coding";
XV	sgd	exon	338685	340053	.	-	.	gene_id "YOR007C"; transcript_id "YOR007C_mRNA"; exon_number "1"; gene_source "sgd"; gene_biotype "protein_coding"; transcript_source "sgd"; transcript_biotype "protein_coding"; exon_id "YOR007C_mRNA-E1";
XV	sgd	CDS	338941	339978	.	-	0	gene_id "YOR007C"; transcript_id "YOR007C_mRNA"; exon_number "1"; gene_source "sgd"; gene_biotype "protein_coding"; transcript_source "sgd"; transcript_biotype "protein_coding"; protein_id "YOR007C";
XV	sgd	start_codon	339976	339978	.	-	0	gene_id "YOR007C"; transcript_id "YOR007C_mRNA"; exon_number "1"; gene_source "sgd"; gene_biotype "protein_coding"; transcript_source "sgd"; transcript_biotype "protein_coding";
XV	sgd	stop_codon	338938	338940	.	-	0	gene_id "YOR007C"; transcript_id "YOR007C_mRNA"; exon_number "1"; gene_source "sgd"; gene_biotype "protein_coding"; transcript_source "sgd"; transcript_biotype "protein_coding";
XV	sgd	gene	340965	342414	.	-	.	gene_id "YOR008C"; gene_name "SLG1"; gene_source "sgd"; gene_biotype "protein_coding";
XV	sgd	transcript	340965	342414	.	-	.	gene_id "YOR008C"; transcript_id "YOR008C_mRNA"; gene_name "SLG1"; gene_source "sgd"; gene_biotype "protein_coding"; transcript_source "sgd"; transcript_biotype "protein_coding";
XV	sgd	exon	340965	342414	.	-	.	gene_id "YOR008C"; transcript_id "YOR008C_mRNA"; exon_number "1"; gene_name "SLG1"; gene_source "sgd"; gene_biotype "protein_coding"; transcript_source "sgd"; transcript_biotype "protein_coding"; exon_id "YOR008C_mRNA-E1";
XV	sgd	CDS	341281	342414	.	-	0	gene_id "YOR008C"; transcript_id "YOR008C_mRNA"; exon_number "1"; gene_name "SLG1"; gene_source "sgd"; gene_biotype "protein_coding"; transcript_source "sgd"; transcript_biotype "protein_coding"; protein_id "YOR008C";
XV	sgd	start_codon	342412	342414	.	-	0	gene_id "YOR008C"; transcript_id "YOR008C_mRNA"; exon_number "1"; gene_name "SLG1"; gene_source "sgd"; gene_biotype "protein_coding"; transcript_source "sgd"; transcript_biotype "protein_coding";
XV	sgd	stop_codon	341278	341280	.	-	0	gene_id "YOR008C"; transcript_id "YOR008C_mRNA"; exon_number "1"; gene_name "SLG1"; gene_source "sgd"; gene_biotype "protein_coding"; transcript_source "sgd"; transcript_biotype "protein_coding";
XV	sgd	gene	342857	343081	.	-	.	gene_id "YOR008C-A"; gene_source "sgd"; gene_biotype "protein_coding";
XV	sgd	transcript	342857	343081	.	-	.	gene_id "YOR008C-A"; transcript_id "YOR008C-A_mRNA"; gene_source "sgd"; gene_biotype "protein_coding"; transcript_source "sgd"; transcript_biotype "protein_coding";
XV	sgd	exon	342857	343081	.	-	.	gene_id "YOR008C-A"; transcript_id "YOR008C-A_mRNA"; exon_number "1"; gene_source "sgd"; gene_biotype "protein_coding"; transcript_source "sgd"; transcript_biotype "protein_coding"; exon_id "YOR008C-A_mRNA-E1";
XV	sgd	CDS	342860	343081	.	-	0	gene_id "YOR008C-A"; transcript_id "YOR008C-A_mRNA"; exon_number "1"; gene_source "sgd"; gene_biotype "protein_coding"; transcript_source "sgd"; transcript_biotype "protein_coding"; protein_id "YOR008C-A";
XV	sgd	start_codon	343079	343081	.	-	0	gene_id "YOR008C-A"; transcript_id "YOR008C-A_mRNA"; exon_number "1"; gene_source "sgd"; gene_biotype "protein_coding"; transcript_source "sgd"; transcript_biotype "protein_coding";
XV	sgd	stop_codon	342857	342859	.	-	0	gene_id "YOR008C-A"; transcript_id "YOR008C-A_mRNA"; exon_number "1"; gene_source "sgd"; gene_biotype "protein_coding"; transcript_source "sgd"; transcript_biotype "protein_coding";
XV	sgd	gene	344335	345798	.	+	.	gene_id "YOR009W"; gene_source "sgd"; gene_biotype "protein_coding";
XV	sgd	transcript	344335	345798	.	+	.	gene_id "YOR009W"; transcript_id "YOR009W_mRNA"; gene_source "sgd"; gene_biotype "protein_coding"; transcript_source "sgd"; transcript_biotype "protein_coding";
XV	sgd	exon	344335	345798	.	+	.	gene_id "YOR009W"; transcript_id "YOR009W_mRNA"; exon_number "1"; gene_source "sgd"; gene_biotype "protein_coding"; transcript_source "sgd"; transcript_biotype "protein_coding"; exon_id "YOR009W_mRNA-E1";
XV	sgd	CDS	344335	345795	.	+	0	gene_id "YOR009W"; transcript_id "YOR009W_mRNA"; exon_number "1"; gene_source "sgd"; gene_biotype "protein_coding"; transcript_source "sgd"; transcript_biotype "protein_coding"; protein_id "YOR009W";
XV	sgd	start_codon	344335	344337	.	+	0	gene_id "YOR009W"; transcript_id "YOR009W_mRNA"; exon_number "1"; gene_source "sgd"; gene_biotype "protein_coding"; transcript_source "sgd"; transcript_biotype "protein_coding";
XV	sgd	stop_codon	345796	345798	.	+	0	gene_id "YOR009W"; transcript_id "YOR009W_mRNA"; exon_number "1"; gene_source "sgd"; gene_biotype "protein_coding"; transcript_source "sgd"; transcript_biotype "protein_coding";
XV	sgd	gene	346195	346950	.	-	.	gene_id "YOR010C"; gene_name "TIR2"; gene_source "sgd"; gene_biotype "protein_coding";
XV	sgd	transcript	346195	346950	.	-	.	gene_id "YOR010C"; transcript_id "YOR010C_mRNA"; gene_name "TIR2"; gene_source "sgd"; gene_biotype "protein_coding"; transcript_source "sgd"; transcript_biotype "protein_coding";
XV	sgd	exon	346195	346950	.	-	.	gene_id "YOR010C"; transcript_id "YOR010C_mRNA"; exon_number "1"; gene_name "TIR2"; gene_source "sgd"; gene_biotype "protein_coding"; transcript_source "sgd"; transcript_biotype "protein_coding"; exon_id "YOR010C_mRNA-E1";
XV	sgd	CDS	346198	346950	.	-	0	gene_id "YOR010C"; transcript_id "YOR010C_mRNA"; exon_number "1"; gene_name "TIR2"; gene_source "sgd"; gene_biotype "protein_coding"; transcript_source "sgd"; transcript_biotype "protein_coding"; protein_id "YOR010C";
XV	sgd	start_codon	346948	346950	.	-	0	gene_id "YOR010C"; transcript_id "YOR010C_mRNA"; exon_number "1"; gene_name "TIR2"; gene_source "sgd"; gene_biotype "protein_coding"; transcript_source "sgd"; transcript_biotype "protein_coding";
XV	sgd	stop_codon	346195	346197	.	-	0	gene_id "YOR010C"; transcript_id "YOR010C_mRNA"; exon_number "1"; gene_name "TIR2"; gene_source "sgd"; gene_biotype "protein_coding"; transcript_source "sgd"; transcript_biotype "protein_coding";
XV	sgd	gene	349679	353863	.	+	.	gene_id "YOR011W"; gene_source "sgd"; gene_biotype "protein_coding";
XV	sgd	transcript	349679	353863	.	+	.	gene_id "YOR011W"; transcript_id "YOR011W_mRNA"; gene_source "sgd"; gene_biotype "protein_coding"; transcript_source "sgd"; transcript_biotype "protein_coding";
XV	sgd	exon	349679	353863	.	+	.	gene_id "YOR011W"; transcript_id "YOR011W_mRNA"; exon_number "1"; gene_source "sgd"; gene_biotype "protein_coding"; transcript_source "sgd"; transcript_biotype "protein_coding"; exon_id "YOR011W_mRNA-E1";
XV	sgd	CDS	349679	353860	.	+	0	gene_id "YOR011W"; transcript_id "YOR011W_mRNA"; exon_number "1"; gene_source "sgd"; gene_biotype "protein_coding"; transcript_source "sgd"; transcript_biotype "protein_coding"; protein_id "YOR011W";
XV	sgd	start_codon	349679	349681	.	+	0	gene_id "YOR011W"; transcript_id "YOR011W_mRNA"; exon_number "1"; gene_source "sgd"; gene_biotype "protein_coding"; transcript_source "sgd"; transcript_biotype "protein_coding";
XV	sgd	stop_codon	353861	353863	.	+	0	gene_id "YOR011W"; transcript_id "YOR011W_mRNA"; exon_number "1"; gene_source "sgd"; gene_biotype "protein_coding"; transcript_source "sgd"; transcript_biotype "protein_coding";
XV	sgd	gene	355652	355858	.	+	.	gene_id "YOR011W-A"; gene_source "sgd"; gene_biotype "protein_coding";
XV	sgd	transcript	355652	355858	.	+	.	gene_id "YOR011W-A"; transcript_id "YOR011W-A_mRNA"; gene_source "sgd"; gene_biotype "protein_coding"; transcript_source "sgd"; transcript_biotype "protein_coding";
XV	sgd	exon	355652	355858	.	+	.	gene_id "YOR011W-A"; transcript_id "YOR011W-A_mRNA"; exon_number "1"; gene_source "sgd"; gene_biotype "protein_coding"; transcript_source "sgd"; transcript_biotype "protein_coding"; exon_id "YOR011W-A_mRNA-E1";
XV	sgd	CDS	355652	355855	.	+	0	gene_id "YOR011W-A"; transcript_id "YOR011W-A_mRNA"; exon_number "1"; gene_source "sgd"; gene_biotype "protein_coding"; transcript_source "sgd"; transcript_biotype "protein_coding"; protein_id "YOR011W-A";
XV	sgd	start_codon	355652	355654	.	+	0	gene_id "YOR011W-A"; transcript_id "YOR011W-A_mRNA"; exon_number "1"; gene_source "sgd"; gene_biotype "protein_coding"; transcript_source "sgd"; transcript_biotype "protein_coding";
XV	sgd	stop_codon	355856	355858	.	+	0	gene_id "YOR011W-A"; transcript_id "YOR011W-A_mRNA"; exon_number "1"; gene_source "sgd"; gene_biotype "protein_coding"; transcript_source "sgd"; transcript_biotype "protein_coding";
XV	sgd	gene	356543	356956	.	+	.	gene_id "YOR012W"; gene_source "sgd"; gene_biotype "protein_coding";
XV	sgd	transcript	356543	356956	.	+	.	gene_id "YOR012W"; transcript_id "YOR012W_mRNA"; gene_source "sgd"; gene_biotype "protein_coding"; transcript_source "sgd"; transcript_biotype "protein_coding";
XV	sgd	exon	356543	356956	.	+	.	gene_id "YOR012W"; transcript_id "YOR012W_mRNA"; exon_number "1"; gene_source "sgd"; gene_biotype "protein_coding"; transcript_source "sgd"; transcript_biotype "protein_coding"; exon_id "YOR012W_mRNA-E1";
XV	sgd	CDS	356543	356953	.	+	0	gene_id "YOR012W"; transcript_id "YOR012W_mRNA"; exon_number "1"; gene_source "sgd"; gene_biotype "protein_coding"; transcript_source "sgd"; transcript_biotype "protein_coding"; protein_id "YOR012W";
XV	sgd	start_codon	356543	356545	.	+	0	gene_id "YOR012W"; transcript_id "YOR012W_mRNA"; exon_number "1"; gene_source "sgd"; gene_biotype "protein_coding"; transcript_source "sgd"; transcript_biotype "protein_coding";
XV	sgd	stop_codon	356954	356956	.	+	0	gene_id "YOR012W"; transcript_id "YOR012W_mRNA"; exon_number "1"; gene_source "sgd"; gene_biotype "protein_coding"; transcript_source "sgd"; transcript_biotype "protein_coding";
XV	sgd	gene	357674	359947	.	+	.	gene_id "YOR014W"; gene_name "RTS1"; gene_source "sgd"; gene_biotype "protein_coding";
XV	sgd	transcript	357674	359947	.	+	.	gene_id "YOR014W"; transcript_id "YOR014W_mRNA"; gene_name "RTS1"; gene_source "sgd"; gene_biotype "protein_coding"; transcript_source "sgd"; transcript_biotype "protein_coding";
XV	sgd	exon	357674	359947	.	+	.	gene_id "YOR014W"; transcript_id "YOR014W_mRNA"; exon_number "1"; gene_name "RTS1"; gene_source "sgd"; gene_biotype "protein_coding"; transcript_source "sgd"; transcript_biotype "protein_coding"; exon_id "YOR014W_mRNA-E1";
XV	sgd	CDS	357674	359944	.	+	0	gene_id "YOR014W"; transcript_id "YOR014W_mRNA"; exon_number "1"; gene_name "RTS1"; gene_source "sgd"; gene_biotype "protein_coding"; transcript_source "sgd"; transcript_biotype "protein_coding"; protein_id "YOR014W";
XV	sgd	start_codon	357674	357676	.	+	0	gene_id "YOR014W"; transcript_id "YOR014W_mRNA"; exon_number "1"; gene_name "RTS1"; gene_source "sgd"; gene_biotype "protein_coding"; transcript_source "sgd"; transcript_biotype "protein_coding";
XV	sgd	stop_codon	359945	359947	.	+	0	gene_id "YOR014W"; transcript_id "YOR014W_mRNA"; exon_number "1"; gene_name "RTS1"; gene_source "sgd"; gene_biotype "protein_coding"; transcript_source "sgd"; transcript_biotype "protein_coding";
XV	sgd	gene	360304	361222	.	-	.	gene_id "YOR016C"; gene_source "sgd"; gene_biotype "protein_coding";
XV	sgd	transcript	360304	361222	.	-	.	gene_id "YOR016C"; transcript_id "YOR016C_mRNA"; gene_source "sgd"; gene_biotype "protein_coding"; transcript_source "sgd"; transcript_biotype "protein_coding";
XV	sgd	exon	360304	361222	.	-	.	gene_id "YOR016C"; transcript_id "YOR016C_mRNA"; exon_number "1"; gene_source "sgd"; gene_biotype "protein_coding"; transcript_source "sgd"; transcript_biotype "protein_coding"; exon_id "YOR016C_mRNA-E1";
XV	sgd	CDS	360464	361084	.	-	0	gene_id "YOR016C"; transcript_id "YOR016C_mRNA"; exon_number "1"; gene_source "sgd"; gene_biotype "protein_coding"; transcript_source "sgd"; transcript_biotype "protein_coding"; protein_id "YOR016C";
XV	sgd	start_codon	361082	361084	.	-	0	gene_id "YOR016C"; transcript_id "YOR016C_mRNA"; exon_number "1"; gene_source "sgd"; gene_biotype "protein_coding"; transcript_source "sgd"; transcript_biotype "protein_coding";
XV	sgd	stop_codon	360461	360463	.	-	0	gene_id "YOR016C"; transcript_id "YOR016C_mRNA"; exon_number "1"; gene_source "sgd"; gene_biotype "protein_coding"; transcript_source "sgd"; transcript_biotype "protein_coding";
XV	sgd	gene	361412	363814	.	+	.	gene_id "YOR017W"; gene_source "sgd"; gene_biotype "protein_coding";
XV	sgd	transcript	361412	363814	.	+	.	gene_id "YOR017W"; transcript_id "YOR017W_mRNA"; gene_source "sgd"; gene_biotype "protein_coding"; transcript_source "sgd"; transcript_biotype "protein_coding";
XV	sgd	exon	361412	363814	.	+	.	gene_id "YOR017W"; transcript_id "YOR017W_mRNA"; exon_number "1"; gene_source "sgd"; gene_biotype "protein_coding"; transcript_source "sgd"; transcript_biotype "protein_coding"; exon_id "YOR017W_mRNA-E1";
XV	sgd	CDS	361412	363811	.	+	0	gene_id "YOR017W"; transcript_id "YOR017W_mRNA"; exon_number "1"; gene_source "sgd"; gene_biotype "protein_coding"; transcript_source "sgd"; transcript_biotype "protein_coding"; protein_id "YOR017W";
XV	sgd	start_codon	361412	361414	.	+	0	gene_id "YOR017W"; transcript_id "YOR017W_mRNA"; exon_number "1"; gene_source "sgd"; gene_biotype "protein_coding"; transcript_source "sgd"; transcript_biotype "protein_coding";
XV	sgd	stop_codon	363812	363814	.	+	0	gene_id "YOR017W"; transcript_id "YOR017W_mRNA"; exon_number "1"; gene_source "sgd"; gene_biotype "protein_coding"; transcript_source "sgd"; transcript_biotype "protein_coding";
XV	sgd	gene	364311	366882	.	+	.	gene_id "YOR018W"; gene_name "ROD1"; gene_source "sgd"; gene_biotype "protein_coding";
XV	sgd	transcript	364311	366882	.	+	.	gene_id "YOR018W"; transcript_id "YOR018W_mRNA"; gene_name "ROD1"; gene_source "sgd"; gene_biotype "protein_coding"; transcript_source "sgd"; transcript_biotype "protein_coding";
XV	sgd	exon	364311	366882	.	+	.	gene_id "YOR018W"; transcript_id "YOR018W_mRNA"; exon_number "1"; gene_name "ROD1"; gene_source "sgd"; gene_biotype "protein_coding"; transcript_source "sgd"; transcript_biotype "protein_coding"; exon_id "YOR018W_mRNA-E1";
XV	sgd	CDS	364369	366879	.	+	0	gene_id "YOR018W"; transcript_id "YOR018W_mRNA"; exon_number "1"; gene_name "ROD1"; gene_source "sgd"; gene_biotype "protein_coding"; transcript_source "sgd"; transcript_biotype "protein_coding"; protein_id "YOR018W";
XV	sgd	start_codon	364369	364371	.	+	0	gene_id "YOR018W"; transcript_id "YOR018W_mRNA"; exon_number "1"; gene_name "ROD1"; gene_source "sgd"; gene_biotype "protein_coding"; transcript_source "sgd"; transcript_biotype "protein_coding";
XV	sgd	stop_codon	366880	366882	.	+	0	gene_id "YOR018W"; transcript_id "YOR018W_mRNA"; exon_number "1"; gene_name "ROD1"; gene_source "sgd"; gene_biotype "protein_coding"; transcript_source "sgd"; transcript_biotype "protein_coding";
XV	sgd	gene	368127	370511	.	+	.	gene_id "YOR019W"; gene_source "sgd"; gene_biotype "protein_coding";
XV	sgd	transcript	368127	370511	.	+	.	gene_id "YOR019W"; transcript_id "YOR019W_mRNA"; gene_source "sgd"; gene_biotype "protein_coding"; transcript_source "sgd"; transcript_biotype "protein_coding";
XV	sgd	exon	368127	370511	.	+	.	gene_id "YOR019W"; transcript_id "YOR019W_mRNA"; exon_number "1"; gene_source "sgd"; gene_biotype "protein_coding"; transcript_source "sgd"; transcript_biotype "protein_coding"; exon_id "YOR019W_mRNA-E1";
XV	sgd	CDS	368127	370316	.	+	0	gene_id "YOR019W"; transcript_id "YOR019W_mRNA"; exon_number "1"; gene_source "sgd"; gene_biotype "protein_coding"; transcript_source "sgd"; transcript_biotype "protein_coding"; protein_id "YOR019W";
XV	sgd	start_codon	368127	368129	.	+	0	gene_id "YOR019W"; transcript_id "YOR019W_mRNA"; exon_number "1"; gene_source "sgd"; gene_biotype "protein_coding"; transcript_source "sgd"; transcript_biotype "protein_coding";
XV	sgd	stop_codon	370317	370319	.	+	0	gene_id "YOR019W"; transcript_id "YOR019W_mRNA"; exon_number "1"; gene_source "sgd"; gene_biotype "protein_coding"; transcript_source "sgd"; transcript_biotype "protein_coding";
XV	sgd	gene	370409	370944	.	-	.	gene_id "YOR020C"; gene_name "HSP10"; gene_source "sgd"; gene_biotype "protein_coding";
XV	sgd	transcript	370409	370944	.	-	.	gene_id "YOR020C"; transcript_id "YOR020C_mRNA"; gene_name "HSP10"; gene_source "sgd"; gene_biotype "protein_coding"; transcript_source "sgd"; transcript_biotype "protein_coding";
XV	sgd	exon	370409	370944	.	-	.	gene_id "YOR020C"; transcript_id "YOR020C_mRNA"; exon_number "1"; gene_name "HSP10"; gene_source "sgd"; gene_biotype "protein_coding"; transcript_source "sgd"; transcript_biotype "protein_coding"; exon_id "YOR020C_mRNA-E1";
XV	sgd	CDS	370527	370844	.	-	0	gene_id "YOR020C"; transcript_id "YOR020C_mRNA"; exon_number "1"; gene_name "HSP10"; gene_source "sgd"; gene_biotype "protein_coding"; transcript_source "sgd"; transcript_biotype "protein_coding"; protein_id "YOR020C";
XV	sgd	start_codon	370842	370844	.	-	0	gene_id "YOR020C"; transcript_id "YOR020C_mRNA"; exon_number "1"; gene_name "HSP10"; gene_source "sgd"; gene_biotype "protein_coding"; transcript_source "sgd"; transcript_biotype "protein_coding";
XV	sgd	stop_codon	370524	370526	.	-	0	gene_id "YOR020C"; transcript_id "YOR020C_mRNA"; exon_number "1"; gene_name "HSP10"; gene_source "sgd"; gene_biotype "protein_coding"; transcript_source "sgd"; transcript_biotype "protein_coding";
XV	sgd	gene	371465	372140	.	+	.	gene_id "YOR020W-A"; gene_source "sgd"; gene_biotype "protein_coding";
XV	sgd	transcript	371465	372140	.	+	.	gene_id "YOR020W-A"; transcript_id "YOR020W-A_mRNA"; gene_source "sgd"; gene_biotype "protein_coding"; transcript_source "sgd"; transcript_biotype "protein_coding";
XV	sgd	exon	371465	372140	.	+	.	gene_id "YOR020W-A"; transcript_id "YOR020W-A_mRNA"; exon_number "1"; gene_source "sgd"; gene_biotype "protein_coding"; transcript_source "sgd"; transcript_biotype "protein_coding"; exon_id "YOR020W-A_mRNA-E1";
XV	sgd	CDS	371685	371954	.	+	0	gene_id "YOR020W-A"; transcript_id "YOR020W-A_mRNA"; exon_number "1"; gene_source "sgd"; gene_biotype "protein_coding"; transcript_source "sgd"; transcript_biotype "protein_coding"; protein_id "YOR020W-A";
XV	sgd	start_codon	371685	371687	.	+	0	gene_id "YOR020W-A"; transcript_id "YOR020W-A_mRNA"; exon_number "1"; gene_source "sgd"; gene_biotype "protein_coding"; transcript_source "sgd"; transcript_biotype "protein_coding";
XV	sgd	stop_codon	371955	371957	.	+	0	gene_id "YOR020W-A"; transcript_id "YOR020W-A_mRNA"; exon_number "1"; gene_source "sgd"; gene_biotype "protein_coding"; transcript_source "sgd"; transcript_biotype "protein_coding";
XV	sgd	gene	372645	373525	.	-	.	gene_id "YOR021C"; gene_source "sgd"; gene_biotype "protein_coding";
XV	sgd	transcript	372645	373525	.	-	.	gene_id "YOR021C"; transcript_id "YOR021C_mRNA"; gene_source "sgd"; gene_biotype "protein_coding"; transcript_source "sgd"; transcript_biotype "protein_coding";
XV	sgd	exon	372645	373525	.	-	.	gene_id "YOR021C"; transcript_id "YOR021C_mRNA"; exon_number "1"; gene_source "sgd"; gene_biotype "protein_coding"; transcript_source "sgd"; transcript_biotype "protein_coding"; exon_id "YOR021C_mRNA-E1";
XV	sgd	CDS	372801	373439	.	-	0	gene_id "YOR021C"; transcript_id "YOR021C_mRNA"; exon_number "1"; gene_source "sgd"; gene_biotype "protein_coding"; transcript_source "sgd"; transcript_biotype "protein_coding"; protein_id "YOR021C";
XV	sgd	start_codon	373437	373439	.	-	0	gene_id "YOR021C"; transcript_id "YOR021C_mRNA"; exon_number "1"; gene_source "sgd"; gene_biotype "protein_coding"; transcript_source "sgd"; transcript_biotype "protein_coding";
XV	sgd	stop_codon	372798	372800	.	-	0	gene_id "YOR021C"; transcript_id "YOR021C_mRNA"; exon_number "1"; gene_source "sgd"; gene_biotype "protein_coding"; transcript_source "sgd"; transcript_biotype "protein_coding";
XV	sgd	gene	373710	375857	.	-	.	gene_id "YOR022C"; gene_source "sgd"; gene_biotype "protein_coding";
XV	sgd	transcript	373710	375857	.	-	.	gene_id "YOR022C"; transcript_id "YOR022C_mRNA"; gene_source "sgd"; gene_biotype "protein_coding"; transcript_source "sgd"; transcript_biotype "protein_coding";
XV	sgd	exon	373710	375857	.	-	.	gene_id "YOR022C"; transcript_id "YOR022C_mRNA"; exon_number "1"; gene_source "sgd"; gene_biotype "protein_coding"; transcript_source "sgd"; transcript_biotype "protein_coding"; exon_id "YOR022C_mRNA-E1";
XV	sgd	CDS	373713	375857	.	-	0	gene_id "YOR022C"; transcript_id "YOR022C_mRNA"; exon_number "1"; gene_source "sgd"; gene_biotype "protein_coding"; transcript_source "sgd"; transcript_biotype "protein_coding"; protein_id "YOR022C";
XV	sgd	start_codon	375855	375857	.	-	0	gene_id "YOR022C"; transcript_id "YOR022C_mRNA"; exon_number "1"; gene_source "sgd"; gene_biotype "protein_coding"; transcript_source "sgd"; transcript_biotype "protein_coding";
XV	sgd	stop_codon	373710	373712	.	-	0	gene_id "YOR022C"; transcript_id "YOR022C_mRNA"; exon_number "1"; gene_source "sgd"; gene_biotype "protein_coding"; transcript_source "sgd"; transcript_biotype "protein_coding";
XV	sgd	gene	375959	377813	.	-	.	gene_id "YOR023C"; gene_source "sgd"; gene_biotype "protein_coding";
XV	sgd	transcript	375959	377813	.	-	.	gene_id "YOR023C"; transcript_id "YOR023C_mRNA"; gene_source "sgd"; gene_biotype "protein_coding"; transcript_source "sgd"; transcript_biotype "protein_coding";
XV	sgd	exon	375959	377813	.	-	.	gene_id "YOR023C"; transcript_id "YOR023C_mRNA"; exon_number "1"; gene_source "sgd"; gene_biotype "protein_coding"; transcript_source "sgd"; transcript_biotype "protein_coding"; exon_id "YOR023C_mRNA-E1";
XV	sgd	CDS	376015	377712	.	-	0	gene_id "YOR023C"; transcript_id "YOR023C_mRNA"; exon_number "1"; gene_source "sgd"; gene_biotype "protein_coding"; transcript_source "sgd"; transcript_biotype "protein_coding"; protein_id "YOR023C";
XV	sgd	start_codon	377710	377712	.	-	0	gene_id "YOR023C"; transcript_id "YOR023C_mRNA"; exon_number "1"; gene_source "sgd"; gene_biotype "protein_coding"; transcript_source "sgd"; transcript_biotype "protein_coding";
XV	sgd	stop_codon	376012	376014	.	-	0	gene_id "YOR023C"; transcript_id "YOR023C_mRNA"; exon_number "1"; gene_source "sgd"; gene_biotype "protein_coding"; transcript_source "sgd"; transcript_biotype "protein_coding";
XV	sgd	gene	378185	379731	.	+	.	gene_id "YOR025W"; gene_source "sgd"; gene_biotype "protein_coding";
XV	sgd	transcript	378185	379731	.	+	.	gene_id "YOR025W"; transcript_id "YOR025W_mRNA"; gene_source "sgd"; gene_biotype "protein_coding"; transcript_source "sgd"; transcript_biotype "protein_coding";
XV	sgd	exon	378185	379731	.	+	.	gene_id "YOR025W"; transcript_id "YOR025W_mRNA"; exon_number "1"; gene_source "sgd"; gene_biotype "protein_coding"; transcript_source "sgd"; transcript_biotype "protein_coding"; exon_id "YOR025W_mRNA-E1";
XV	sgd	CDS	378219	379559	.	+	0	gene_id "YOR025W"; transcript_id "YOR025W_mRNA"; exon_number "1"; gene_source "sgd"; gene_biotype "protein_coding"; transcript_source "sgd"; transcript_biotype "protein_coding"; protein_id "YOR025W";
XV	sgd	start_codon	378219	378221	.	+	0	gene_id "YOR025W"; transcript_id "YOR025W_mRNA"; exon_number "1"; gene_source "sgd"; gene_biotype "protein_coding"; transcript_source "sgd"; transcript_biotype "protein_coding";
XV	sgd	stop_codon	379560	379562	.	+	0	gene_id "YOR025W"; transcript_id "YOR025W_mRNA"; exon_number "1"; gene_source "sgd"; gene_biotype "protein_coding"; transcript_source "sgd"; transcript_biotype "protein_coding";
XV	sgd	gene	379781	380806	.	+	.	gene_id "YOR026W"; gene_source "sgd"; gene_biotype "protein_coding";
XV	sgd	transcript	379781	380806	.	+	.	gene_id "YOR026W"; transcript_id "YOR026W_mRNA"; gene_source "sgd"; gene_biotype "protein_coding"; transcript_source "sgd"; transcript_biotype "protein_coding";
XV	sgd	exon	379781	380806	.	+	.	gene_id "YOR026W"; transcript_id "YOR026W_mRNA"; exon_number "1"; gene_source "sgd"; gene_biotype "protein_coding"; transcript_source "sgd"; transcript_biotype "protein_coding"; exon_id "YOR026W_mRNA-E1";
XV	sgd	CDS	379781	380803	.	+	0	gene_id "YOR026W"; transcript_id "YOR026W_mRNA"; exon_number "1"; gene_source "sgd"; gene_biotype "protein_coding"; transcript_source "sgd"; transcript_biotype "protein_coding"; protein_id "YOR026W";
XV	sgd	start_codon	379781	379783	.	+	0	gene_id "YOR026W"; transcript_id "YOR026W_mRNA"; exon_number "1"; gene_source "sgd"; gene_biotype "protein_coding"; transcript_source "sgd"; transcript_biotype "protein_coding";
XV	sgd	stop_codon	380804	380806	.	+	0	gene_id "YOR026W"; transcript_id "YOR026W_mRNA"; exon_number "1"; gene_source "sgd"; gene_biotype "protein_coding"; transcript_source "sgd"; transcript_biotype "protein_coding";
XV	sgd	gene	380956	382987	.	+	.	gene_id "YOR027W"; gene_source "sgd"; gene_biotype "protein_coding";
XV	sgd	transcript	380956	382987	.	+	.	gene_id "YOR027W"; transcript_id "YOR027W_mRNA"; gene_source "sgd"; gene_biotype "protein_coding"; transcript_source "sgd"; transcript_biotype "protein_coding";
XV	sgd	exon	380956	382987	.	+	.	gene_id "YOR027W"; transcript_id "YOR027W_mRNA"; exon_number "1"; gene_source "sgd"; gene_biotype "protein_coding"; transcript_source "sgd"; transcript_biotype "protein_coding"; exon_id "YOR027W_mRNA-E1";
XV	sgd	CDS	381053	382819	.	+	0	gene_id "YOR027W"; transcript_id "YOR027W_mRNA"; exon_number "1"; gene_source "sgd"; gene_biotype "protein_coding"; transcript_source "sgd"; transcript_biotype "protein_coding"; protein_id "YOR027W";
XV	sgd	start_codon	381053	381055	.	+	0	gene_id "YOR027W"; transcript_id "YOR027W_mRNA"; exon_number "1"; gene_source "sgd"; gene_biotype "protein_coding"; transcript_source "sgd"; transcript_biotype "protein_coding";
XV	sgd	stop_codon	382820	382822	.	+	0	gene_id "YOR027W"; transcript_id "YOR027W_mRNA"; exon_number "1"; gene_source "sgd"; gene_biotype "protein_coding"; transcript_source "sgd"; transcript_biotype "protein_coding";
XV	sgd	gene	383208	384682	.	-	.	gene_id "YOR028C"; gene_name "CIN5"; gene_source "sgd"; gene_biotype "protein_coding";
XV	sgd	transcript	383208	384682	.	-	.	gene_id "YOR028C"; transcript_id "YOR028C_mRNA"; gene_name "CIN5"; gene_source "sgd"; gene_biotype "protein_coding"; transcript_source "sgd"; transcript_biotype "protein_coding";
XV	sgd	exon	383208	384682	.	-	.	gene_id "YOR028C"; transcript_id "YOR028C_mRNA"; exon_number "1"; gene_name "CIN5"; gene_source "sgd"; gene_biotype "protein_coding"; transcript_source "sgd"; transcript_biotype "protein_coding"; exon_id "YOR028C_mRNA-E1";
XV	sgd	CDS	383536	384420	.	-	0	gene_id "YOR028C"; transcript_id "YOR028C_mRNA"; exon_number "1"; gene_name "CIN5"; gene_source "sgd"; gene_biotype "protein_coding"; transcript_source "sgd"; transcript_biotype "protein_coding"; protein_id "YOR028C";
XV	sgd	start_codon	384418	384420	.	-	0	gene_id "YOR028C"; transcript_id "YOR028C_mRNA"; exon_number "1"; gene_name "CIN5"; gene_source "sgd"; gene_biotype "protein_coding"; transcript_source "sgd"; transcript_biotype "protein_coding";
XV	sgd	stop_codon	383533	383535	.	-	0	gene_id "YOR028C"; transcript_id "YOR028C_mRNA"; exon_number "1"; gene_name "CIN5"; gene_source "sgd"; gene_biotype "protein_coding"; transcript_source "sgd"; transcript_biotype "protein_coding";
XV	sgd	gene	386825	388684	.	+	.	gene_id "YOR030W"; gene_name "DFG16"; gene_source "sgd"; gene_biotype "protein_coding";
XV	sgd	transcript	386825	388684	.	+	.	gene_id "YOR030W"; transcript_id "YOR030W_mRNA"; gene_name "DFG16"; gene_source "sgd"; gene_biotype "protein_coding"; transcript_source "sgd"; transcript_biotype "protein_coding";
XV	sgd	exon	386825	388684	.	+	.	gene_id "YOR030W"; transcript_id "YOR030W_mRNA"; exon_number "1"; gene_name "DFG16"; gene_source "sgd"; gene_biotype "protein_coding"; transcript_source "sgd"; transcript_biotype "protein_coding"; exon_id "YOR030W_mRNA-E1";
XV	sgd	CDS	386825	388681	.	+	0	gene_id "YOR030W"; transcript_id "YOR030W_mRNA"; exon_number "1"; gene_name "DFG16"; gene_source "sgd"; gene_biotype "protein_coding"; transcript_source "sgd"; transcript_biotype "protein_coding"; protein_id "YOR030W";
XV	sgd	start_codon	386825	386827	.	+	0	gene_id "YOR030W"; transcript_id "YOR030W_mRNA"; exon_number "1"; gene_name "DFG16"; gene_source "sgd"; gene_biotype "protein_coding"; transcript_source "sgd"; transcript_biotype "protein_coding";
XV	sgd	stop_codon	388682	388684	.	+	0	gene_id "YOR030W"; transcript_id "YOR030W_mRNA"; exon_number "1"; gene_name "DFG16"; gene_source "sgd"; gene_biotype "protein_coding"; transcript_source "sgd"; transcript_biotype "protein_coding";
XV	sgd	gene	389771	391075	.	-	.	gene_id "YOR032C"; gene_source "sgd"; gene_biotype "protein_coding";
XV	sgd	transcript	389771	391075	.	-	.	gene_id "YOR032C"; transcript_id "YOR032C_mRNA"; gene_source "sgd"; gene_biotype "protein_coding"; transcript_source "sgd"; transcript_biotype "protein_coding";
XV	sgd	exon	389771	391075	.	-	.	gene_id "YOR032C"; transcript_id "YOR032C_mRNA"; exon_number "1"; gene_source "sgd"; gene_biotype "protein_coding"; transcript_source "sgd"; transcript_biotype "protein_coding"; exon_id "YOR032C_mRNA-E1";
XV	sgd	CDS	389774	391075	.	-	0	gene_id "YOR032C"; transcript_id "YOR032C_mRNA"; exon_number "1"; gene_source "sgd"; gene_biotype "protein_coding"; transcript_source "sgd"; transcript_biotype "protein_coding"; protein_id "YOR032C";
XV	sgd	start_codon	391073	391075	.	-	0	gene_id "YOR032C"; transcript_id "YOR032C_mRNA"; exon_number "1"; gene_source "sgd"; gene_biotype "protein_coding"; transcript_source "sgd"; transcript_biotype "protein_coding";
XV	sgd	stop_codon	389771	389773	.	-	0	gene_id "YOR032C"; transcript_id "YOR032C_mRNA"; exon_number "1"; gene_source "sgd"; gene_biotype "protein_coding"; transcript_source "sgd"; transcript_biotype "protein_coding";
XV	sgd	gene	392176	392376	.	+	.	gene_id "YOR032W-A"; gene_source "sgd"; gene_biotype "protein_coding";
XV	sgd	transcript	392176	392376	.	+	.	gene_id "YOR032W-A"; transcript_id "YOR032W-A_mRNA"; gene_source "sgd"; gene_biotype "protein_coding"; transcript_source "sgd"; transcript_biotype "protein_coding";
XV	sgd	exon	392176	392376	.	+	.	gene_id "YOR032W-A"; transcript_id "YOR032W-A_mRNA"; exon_number "1"; gene_source "sgd"; gene_biotype "protein_coding"; transcript_source "sgd"; transcript_biotype "protein_coding"; exon_id "YOR032W-A_mRNA-E1";
XV	sgd	CDS	392176	392373	.	+	0	gene_id "YOR032W-A"; transcript_id "YOR032W-A_mRNA"; exon_number "1"; gene_source "sgd"; gene_biotype "protein_coding"; transcript_source "sgd"; transcript_biotype "protein_coding"; protein_id "YOR032W-A";
XV	sgd	start_codon	392176	392178	.	+	0	gene_id "YOR032W-A"; transcript_id "YOR032W-A_mRNA"; exon_number "1"; gene_source "sgd"; gene_biotype "protein_coding"; transcript_source "sgd"; transcript_biotype "protein_coding";
XV	sgd	stop_codon	392374	392376	.	+	0	gene_id "YOR032W-A"; transcript_id "YOR032W-A_mRNA"; exon_number "1"; gene_source "sgd"; gene_biotype "protein_coding"; transcript_source "sgd"; transcript_biotype "protein_coding";
XV	sgd	gene	392358	394667	.	-	.	gene_id "YOR033C"; gene_name "EXO1"; gene_source "sgd"; gene_biotype "protein_coding";
XV	sgd	transcript	392358	394667	.	-	.	gene_id "YOR033C"; transcript_id "YOR033C_mRNA"; gene_name "EXO1"; gene_source "sgd"; gene_biotype "protein_coding"; transcript_source "sgd"; transcript_biotype "protein_coding";
XV	sgd	exon	392358	394667	.	-	.	gene_id "YOR033C"; transcript_id "YOR033C_mRNA"; exon_number "1"; gene_name "EXO1"; gene_source "sgd"; gene_biotype "protein_coding"; transcript_source "sgd"; transcript_biotype "protein_coding"; exon_id "YOR033C_mRNA-E1";
XV	sgd	CDS	392419	394524	.	-	0	gene_id "YOR033C"; transcript_id "YOR033C_mRNA"; exon_number "1"; gene_name "EXO1"; gene_source "sgd"; gene_biotype "protein_coding"; transcript_source "sgd"; transcript_biotype "protein_coding"; protein_id "YOR033C";
XV	sgd	start_codon	394522	394524	.	-	0	gene_id "YOR033C"; transcript_id "YOR033C_mRNA"; exon_number "1"; gene_name "EXO1"; gene_source "sgd"; gene_biotype "protein_coding"; transcript_source "sgd"; transcript_biotype "protein_coding";
XV	sgd	stop_codon	392416	392418	.	-	0	gene_id "YOR033C"; transcript_id "YOR033C_mRNA"; exon_number "1"; gene_name "EXO1"; gene_source "sgd"; gene_biotype "protein_coding"; transcript_source "sgd"; transcript_biotype "protein_coding";
XV	sgd	gene	394732	397086	.	-	.	gene_id "YOR034C"; gene_source "sgd"; gene_biotype "protein_coding";
XV	sgd	transcript	394732	397086	.	-	.	gene_id "YOR034C"; transcript_id "YOR034C_mRNA"; gene_source "sgd"; gene_biotype "protein_coding"; transcript_source "sgd"; transcript_biotype "protein_coding";
XV	sgd	exon	394732	397086	.	-	.	gene_id "YOR034C"; transcript_id "YOR034C_mRNA"; exon_number "1"; gene_source "sgd"; gene_biotype "protein_coding"; transcript_source "sgd"; transcript_biotype "protein_coding"; exon_id "YOR034C_mRNA-E1";
XV	sgd	CDS	394840	397086	.	-	0	gene_id "YOR034C"; transcript_id "YOR034C_mRNA"; exon_number "1"; gene_source "sgd"; gene_biotype "protein_coding"; transcript_source "sgd"; transcript_biotype "protein_coding"; protein_id "YOR034C";
XV	sgd	start_codon	397084	397086	.	-	0	gene_id "YOR034C"; transcript_id "YOR034C_mRNA"; exon_number "1"; gene_source "sgd"; gene_biotype "protein_coding"; transcript_source "sgd"; transcript_biotype "protein_coding";
XV	sgd	stop_codon	394837	394839	.	-	0	gene_id "YOR034C"; transcript_id "YOR034C_mRNA"; exon_number "1"; gene_source "sgd"; gene_biotype "protein_coding"; transcript_source "sgd"; transcript_biotype "protein_coding";
XV	sgd	gene	397426	397668	.	-	.	gene_id "YOR034C-A"; gene_source "sgd"; gene_biotype "protein_coding";
XV	sgd	transcript	397426	397668	.	-	.	gene_id "YOR034C-A"; transcript_id "YOR034C-A_mRNA"; gene_source "sgd"; gene_biotype "protein_coding"; transcript_source "sgd"; transcript_biotype "protein_coding";
XV	sgd	exon	397426	397668	.	-	.	gene_id "YOR034C-A"; transcript_id "YOR034C-A_mRNA"; exon_number "1"; gene_source "sgd"; gene_biotype "protein_coding"; transcript_source "sgd"; transcript_biotype "protein_coding"; exon_id "YOR034C-A_mRNA-E1";
XV	sgd	CDS	397429	397668	.	-	0	gene_id "YOR034C-A"; transcript_id "YOR034C-A_mRNA"; exon_number "1"; gene_source "sgd"; gene_biotype "protein_coding"; transcript_source "sgd"; transcript_biotype "protein_coding"; protein_id "YOR034C-A";
XV	sgd	start_codon	397666	397668	.	-	0	gene_id "YOR034C-A"; transcript_id "YOR034C-A_mRNA"; exon_number "1"; gene_source "sgd"; gene_biotype "protein_coding"; transcript_source "sgd"; transcript_biotype "protein_coding";
XV	sgd	stop_codon	397426	397428	.	-	0	gene_id "YOR034C-A"; transcript_id "YOR034C-A_mRNA"; exon_number "1"; gene_source "sgd"; gene_biotype "protein_coding"; transcript_source "sgd"; transcript_biotype "protein_coding";
XV	sgd	gene	397735	400104	.	-	.	gene_id "YOR035C"; gene_name "SHE4"; gene_source "sgd"; gene_biotype "protein_coding";
XV	sgd	transcript	397735	400104	.	-	.	gene_id "YOR035C"; transcript_id "YOR035C_mRNA"; gene_name "SHE4"; gene_source "sgd"; gene_biotype "protein_coding"; transcript_source "sgd"; transcript_biotype "protein_coding";
XV	sgd	exon	397735	400104	.	-	.	gene_id "YOR035C"; transcript_id "YOR035C_mRNA"; exon_number "1"; gene_name "SHE4"; gene_source "sgd"; gene_biotype "protein_coding"; transcript_source "sgd"; transcript_biotype "protein_coding"; exon_id "YOR035C_mRNA-E1";
XV	sgd	CDS	397738	400104	.	-	0	gene_id "YOR035C"; transcript_id "YOR035C_mRNA"; exon_number "1"; gene_name "SHE4"; gene_source "sgd"; gene_biotype "protein_coding"; transcript_source "sgd"; transcript_biotype "protein_coding"; protein_id "YOR035C";
XV	sgd	start_codon	400102	400104	.	-	0	gene_id "YOR035C"; transcript_id "YOR035C_mRNA"; exon_number "1"; gene_name "SHE4"; gene_source "sgd"; gene_biotype "protein_coding"; transcript_source "sgd"; transcript_biotype "protein_coding";
XV	sgd	stop_codon	397735	397737	.	-	0	gene_id "YOR035C"; transcript_id "YOR035C_mRNA"; exon_number "1"; gene_name "SHE4"; gene_source "sgd"; gene_biotype "protein_coding"; transcript_source "sgd"; transcript_biotype "protein_coding";
XV	sgd	gene	400331	401283	.	+	.	gene_id "YOR036W"; gene_name "PEP12"; gene_source "sgd"; gene_biotype "protein_coding";
XV	sgd	transcript	400331	401283	.	+	.	gene_id "YOR036W"; transcript_id "YOR036W_mRNA"; gene_name "PEP12"; gene_source "sgd"; gene_biotype "protein_coding"; transcript_source "sgd"; transcript_biotype "protein_coding";
XV	sgd	exon	400331	401283	.	+	.	gene_id "YOR036W"; transcript_id "YOR036W_mRNA"; exon_number "1"; gene_name "PEP12"; gene_source "sgd"; gene_biotype "protein_coding"; transcript_source "sgd"; transcript_biotype "protein_coding"; exon_id "YOR036W_mRNA-E1";
XV	sgd	CDS	400348	401211	.	+	0	gene_id "YOR036W"; transcript_id "YOR036W_mRNA"; exon_number "1"; gene_name "PEP12"; gene_source "sgd"; gene_biotype "protein_coding"; transcript_source "sgd"; transcript_biotype "protein_coding"; protein_id "YOR036W";
XV	sgd	start_codon	400348	400350	.	+	0	gene_id "YOR036W"; transcript_id "YOR036W_mRNA"; exon_number "1"; gene_name "PEP12"; gene_source "sgd"; gene_biotype "protein_coding"; transcript_source "sgd"; transcript_biotype "protein_coding";
XV	sgd	stop_codon	401212	401214	.	+	0	gene_id "YOR036W"; transcript_id "YOR036W_mRNA"; exon_number "1"; gene_name "PEP12"; gene_source "sgd"; gene_biotype "protein_coding"; transcript_source "sgd"; transcript_biotype "protein_coding";
XV	sgd	gene	401555	402655	.	+	.	gene_id "YOR037W"; gene_source "sgd"; gene_biotype "protein_coding";
XV	sgd	transcript	401555	402655	.	+	.	gene_id "YOR037W"; transcript_id "YOR037W_mRNA"; gene_source "sgd"; gene_biotype "protein_coding"; transcript_source "sgd"; transcript_biotype "protein_coding";
XV	sgd	exon	401555	402655	.	+	.	gene_id "YOR037W"; transcript_id "YOR037W_mRNA"; exon_number "1"; gene_source "sgd"; gene_biotype "protein_coding"; transcript_source "sgd"; transcript_biotype "protein_coding"; exon_id "YOR037W_mRNA-E1";
XV	sgd	CDS	401555	402652	.	+	0	gene_id "YOR037W"; transcript_id "YOR037W_mRNA"; exon_number "1"; gene_source "sgd"; gene_biotype "protein_coding"; transcript_source "sgd"; transcript_biotype "protein_coding"; protein_id "YOR037W";
XV	sgd	start_codon	401555	401557	.	+	0	gene_id "YOR037W"; transcript_id "YOR037W_mRNA"; exon_number "1"; gene_source "sgd"; gene_biotype "protein_coding"; transcript_source "sgd"; transcript_biotype "protein_coding";
XV	sgd	stop_codon	402653	402655	.	+	0	gene_id "YOR037W"; transcript_id "YOR037W_mRNA"; exon_number "1"; gene_source "sgd"; gene_biotype "protein_coding"; transcript_source "sgd"; transcript_biotype "protein_coding";
XV	sgd	gene	402665	405439	.	-	.	gene_id "YOR038C"; gene_name "HIR2"; gene_source "sgd"; gene_biotype "protein_coding";
XV	sgd	transcript	402665	405439	.	-	.	gene_id "YOR038C"; transcript_id "YOR038C_mRNA"; gene_name "HIR2"; gene_source "sgd"; gene_biotype "protein_coding"; transcript_source "sgd"; transcript_biotype "protein_coding";
XV	sgd	exon	402665	405439	.	-	.	gene_id "YOR038C"; transcript_id "YOR038C_mRNA"; exon_number "1"; gene_name "HIR2"; gene_source "sgd"; gene_biotype "protein_coding"; transcript_source "sgd"; transcript_biotype "protein_coding"; exon_id "YOR038C_mRNA-E1";
XV	sgd	CDS	402764	405388	.	-	0	gene_id "YOR038C"; transcript_id "YOR038C_mRNA"; exon_number "1"; gene_name "HIR2"; gene_source "sgd"; gene_biotype "protein_coding"; transcript_source "sgd"; transcript_biotype "protein_coding"; protein_id "YOR038C";
XV	sgd	start_codon	405386	405388	.	-	0	gene_id "YOR038C"; transcript_id "YOR038C_mRNA"; exon_number "1"; gene_name "HIR2"; gene_source "sgd"; gene_biotype "protein_coding"; transcript_source "sgd"; transcript_biotype "protein_coding";
XV	sgd	stop_codon	402761	402763	.	-	0	gene_id "YOR038C"; transcript_id "YOR038C_mRNA"; exon_number "1"; gene_name "HIR2"; gene_source "sgd"; gene_biotype "protein_coding"; transcript_source "sgd"; transcript_biotype "protein_coding";
XV	sgd	gene	405606	406844	.	+	.	gene_id "YOR039W"; gene_name "CKB2"; gene_source "sgd"; gene_biotype "protein_coding";
XV	sgd	transcript	405606	406844	.	+	.	gene_id "YOR039W"; transcript_id "YOR039W_mRNA"; gene_name "CKB2"; gene_source "sgd"; gene_biotype "protein_coding"; transcript_source "sgd"; transcript_biotype "protein_coding";
XV	sgd	exon	405606	406844	.	+	.	gene_id "YOR039W"; transcript_id "YOR039W_mRNA"; exon_number "1"; gene_name "CKB2"; gene_source "sgd"; gene_biotype "protein_coding"; transcript_source "sgd"; transcript_biotype "protein_coding"; exon_id "YOR039W_mRNA-E1";
XV	sgd	CDS	405768	406541	.	+	0	gene_id "YOR039W"; transcript_id "YOR039W_mRNA"; exon_number "1"; gene_name "CKB2"; gene_source "sgd"; gene_biotype "protein_coding"; transcript_source "sgd"; transcript_biotype "protein_coding"; protein_id "YOR039W";
XV	sgd	start_codon	405768	405770	.	+	0	gene_id "YOR039W"; transcript_id "YOR039W_mRNA"; exon_number "1"; gene_name "CKB2"; gene_source "sgd"; gene_biotype "protein_coding"; transcript_source "sgd"; transcript_biotype "protein_coding";
XV	sgd	stop_codon	406542	406544	.	+	0	gene_id "YOR039W"; transcript_id "YOR039W_mRNA"; exon_number "1"; gene_name "CKB2"; gene_source "sgd"; gene_biotype "protein_coding"; transcript_source "sgd"; transcript_biotype "protein_coding";
XV	sgd	gene	407064	407921	.	+	.	gene_id "YOR040W"; gene_source "sgd"; gene_biotype "protein_coding";
XV	sgd	transcript	407064	407921	.	+	.	gene_id "YOR040W"; transcript_id "YOR040W_mRNA"; gene_source "sgd"; gene_biotype "protein_coding"; transcript_source "sgd"; transcript_biotype "protein_coding";
XV	sgd	exon	407064	407921	.	+	.	gene_id "YOR040W"; transcript_id "YOR040W_mRNA"; exon_number "1"; gene_source "sgd"; gene_biotype "protein_coding"; transcript_source "sgd"; transcript_biotype "protein_coding"; exon_id "YOR040W_mRNA-E1";
XV	sgd	CDS	407064	407918	.	+	0	gene_id "YOR040W"; transcript_id "YOR040W_mRNA"; exon_number "1"; gene_source "sgd"; gene_biotype "protein_coding"; transcript_source "sgd"; transcript_biotype "protein_coding"; protein_id "YOR040W";
XV	sgd	start_codon	407064	407066	.	+	0	gene_id "YOR040W"; transcript_id "YOR040W_mRNA"; exon_number "1"; gene_source "sgd"; gene_biotype "protein_coding"; transcript_source "sgd"; transcript_biotype "protein_coding";
XV	sgd	stop_codon	407919	407921	.	+	0	gene_id "YOR040W"; transcript_id "YOR040W_mRNA"; exon_number "1"; gene_source "sgd"; gene_biotype "protein_coding"; transcript_source "sgd"; transcript_biotype "protein_coding";
XV	sgd	gene	407948	408134	.	-	.	gene_id "snR9"; gene_source "sgd"; gene_biotype "snoRNA";
XV	sgd	transcript	407948	408134	.	-	.	gene_id "snR9"; transcript_id "snR9_snoRNA"; gene_source "sgd"; gene_biotype "snoRNA"; transcript_source "sgd"; transcript_biotype "snoRNA";
XV	sgd	exon	407948	408134	.	-	.	gene_id "snR9"; transcript_id "snR9_snoRNA"; exon_number "1"; gene_source "sgd"; gene_biotype "snoRNA"; transcript_source "sgd"; transcript_biotype "snoRNA"; exon_id "snR9_snoRNA-E1";
XV	sgd	gene	408368	409860	.	+	.	gene_id "YOR042W"; gene_source "sgd"; gene_biotype "protein_coding";
XV	sgd	transcript	408368	409860	.	+	.	gene_id "YOR042W"; transcript_id "YOR042W_mRNA"; gene_source "sgd"; gene_biotype "protein_coding"; transcript_source "sgd"; transcript_biotype "protein_coding";
XV	sgd	exon	408368	409860	.	+	.	gene_id "YOR042W"; transcript_id "YOR042W_mRNA"; exon_number "1"; gene_source "sgd"; gene_biotype "protein_coding"; transcript_source "sgd"; transcript_biotype "protein_coding"; exon_id "YOR042W_mRNA-E1";
XV	sgd	CDS	408425	409657	.	+	0	gene_id "YOR042W"; transcript_id "YOR042W_mRNA"; exon_number "1"; gene_source "sgd"; gene_biotype "protein_coding"; transcript_source "sgd"; transcript_biotype "protein_coding"; protein_id "YOR042W";
XV	sgd	start_codon	408425	408427	.	+	0	gene_id "YOR042W"; transcript_id "YOR042W_mRNA"; exon_number "1"; gene_source "sgd"; gene_biotype "protein_coding"; transcript_source "sgd"; transcript_biotype "protein_coding";
XV	sgd	stop_codon	409658	409660	.	+	0	gene_id "YOR042W"; transcript_id "YOR042W_mRNA"; exon_number "1"; gene_source "sgd"; gene_biotype "protein_coding"; transcript_source "sgd"; transcript_biotype "protein_coding";
XV	sgd	gene	409765	409864	.	-	.	gene_id "snR62"; gene_source "sgd"; gene_biotype "snoRNA";
XV	sgd	transcript	409765	409864	.	-	.	gene_id "snR62"; transcript_id "snR62_snoRNA"; gene_source "sgd"; gene_biotype "snoRNA"; transcript_source "sgd"; transcript_biotype "snoRNA";
XV	sgd	exon	409765	409864	.	-	.	gene_id "snR62"; transcript_id "snR62_snoRNA"; exon_number "1"; gene_source "sgd"; gene_biotype "snoRNA"; transcript_source "sgd"; transcript_biotype "snoRNA"; exon_id "snR62_snoRNA-E1";
XV	sgd	gene	410418	412491	.	+	.	gene_id "YOR043W"; gene_source "sgd"; gene_biotype "protein_coding";
XV	sgd	transcript	410418	412491	.	+	.	gene_id "YOR043W"; transcript_id "YOR043W_mRNA"; gene_source "sgd"; gene_biotype "protein_coding"; transcript_source "sgd"; transcript_biotype "protein_coding";
XV	sgd	exon	410418	412491	.	+	.	gene_id "YOR043W"; transcript_id "YOR043W_mRNA"; exon_number "1"; gene_source "sgd"; gene_biotype "protein_coding"; transcript_source "sgd"; transcript_biotype "protein_coding"; exon_id "YOR043W_mRNA-E1";
XV	sgd	CDS	410870	412327	.	+	0	gene_id "YOR043W"; transcript_id "YOR043W_mRNA"; exon_number "1"; gene_source "sgd"; gene_biotype "protein_coding"; transcript_source "sgd"; transcript_biotype "protein_coding"; protein_id "YOR043W";
XV	sgd	start_codon	410870	410872	.	+	0	gene_id "YOR043W"; transcript_id "YOR043W_mRNA"; exon_number "1"; gene_source "sgd"; gene_biotype "protein_coding"; transcript_source "sgd"; transcript_biotype "protein_coding";
XV	sgd	stop_codon	412328	412330	.	+	0	gene_id "YOR043W"; transcript_id "YOR043W_mRNA"; exon_number "1"; gene_source "sgd"; gene_biotype "protein_coding"; transcript_source "sgd"; transcript_biotype "protein_coding";
XV	sgd	gene	413007	413480	.	+	.	gene_id "YOR044W"; gene_source "sgd"; gene_biotype "protein_coding";
XV	sgd	transcript	413007	413480	.	+	.	gene_id "YOR044W"; transcript_id "YOR044W_mRNA"; gene_source "sgd"; gene_biotype "protein_coding"; transcript_source "sgd"; transcript_biotype "protein_coding";
XV	sgd	exon	413007	413480	.	+	.	gene_id "YOR044W"; transcript_id "YOR044W_mRNA"; exon_number "1"; gene_source "sgd"; gene_biotype "protein_coding"; transcript_source "sgd"; transcript_biotype "protein_coding"; exon_id "YOR044W_mRNA-E1";
XV	sgd	CDS	413007	413477	.	+	0	gene_id "YOR044W"; transcript_id "YOR044W_mRNA"; exon_number "1"; gene_source "sgd"; gene_biotype "protein_coding"; transcript_source "sgd"; transcript_biotype "protein_coding"; protein_id "YOR044W";
XV	sgd	start_codon	413007	413009	.	+	0	gene_id "YOR044W"; transcript_id "YOR044W_mRNA"; exon_number "1"; gene_source "sgd"; gene_biotype "protein_coding"; transcript_source "sgd"; transcript_biotype "protein_coding";
XV	sgd	stop_codon	413478	413480	.	+	0	gene_id "YOR044W"; transcript_id "YOR044W_mRNA"; exon_number "1"; gene_source "sgd"; gene_biotype "protein_coding"; transcript_source "sgd"; transcript_biotype "protein_coding";
XV	sgd	gene	413789	414274	.	+	.	gene_id "YOR045W"; gene_name "TOM6"; gene_source "sgd"; gene_biotype "protein_coding";
XV	sgd	transcript	413789	414274	.	+	.	gene_id "YOR045W"; transcript_id "YOR045W_mRNA"; gene_name "TOM6"; gene_source "sgd"; gene_biotype "protein_coding"; transcript_source "sgd"; transcript_biotype "protein_coding";
XV	sgd	exon	413789	414274	.	+	.	gene_id "YOR045W"; transcript_id "YOR045W_mRNA"; exon_number "1"; gene_name "TOM6"; gene_source "sgd"; gene_biotype "protein_coding"; transcript_source "sgd"; transcript_biotype "protein_coding"; exon_id "YOR045W_mRNA-E1";
XV	sgd	CDS	413852	414034	.	+	0	gene_id "YOR045W"; transcript_id "YOR045W_mRNA"; exon_number "1"; gene_name "TOM6"; gene_source "sgd"; gene_biotype "protein_coding"; transcript_source "sgd"; transcript_biotype "protein_coding"; protein_id "YOR045W";
XV	sgd	start_codon	413852	413854	.	+	0	gene_id "YOR045W"; transcript_id "YOR045W_mRNA"; exon_number "1"; gene_name "TOM6"; gene_source "sgd"; gene_biotype "protein_coding"; transcript_source "sgd"; transcript_biotype "protein_coding";
XV	sgd	stop_codon	414035	414037	.	+	0	gene_id "YOR045W"; transcript_id "YOR045W_mRNA"; exon_number "1"; gene_name "TOM6"; gene_source "sgd"; gene_biotype "protein_coding"; transcript_source "sgd"; transcript_biotype "protein_coding";
XV	sgd	gene	414370	415956	.	-	.	gene_id "YOR046C"; gene_name "DBP5"; gene_source "sgd"; gene_biotype "protein_coding";
XV	sgd	transcript	414370	415956	.	-	.	gene_id "YOR046C"; transcript_id "YOR046C_mRNA"; gene_name "DBP5"; gene_source "sgd"; gene_biotype "protein_coding"; transcript_source "sgd"; transcript_biotype "protein_coding";
XV	sgd	exon	414370	415956	.	-	.	gene_id "YOR046C"; transcript_id "YOR046C_mRNA"; exon_number "1"; gene_name "DBP5"; gene_source "sgd"; gene_biotype "protein_coding"; transcript_source "sgd"; transcript_biotype "protein_coding"; exon_id "YOR046C_mRNA-E1";
XV	sgd	CDS	414462	415907	.	-	0	gene_id "YOR046C"; transcript_id "YOR046C_mRNA"; exon_number "1"; gene_name "DBP5"; gene_source "sgd"; gene_biotype "protein_coding"; transcript_source "sgd"; transcript_biotype "protein_coding"; protein_id "YOR046C";
XV	sgd	start_codon	415905	415907	.	-	0	gene_id "YOR046C"; transcript_id "YOR046C_mRNA"; exon_number "1"; gene_name "DBP5"; gene_source "sgd"; gene_biotype "protein_coding"; transcript_source "sgd"; transcript_biotype "protein_coding";
XV	sgd	stop_codon	414459	414461	.	-	0	gene_id "YOR046C"; transcript_id "YOR046C_mRNA"; exon_number "1"; gene_name "DBP5"; gene_source "sgd"; gene_biotype "protein_coding"; transcript_source "sgd"; transcript_biotype "protein_coding";
XV	sgd	gene	416170	417820	.	-	.	gene_id "YOR047C"; gene_name "STD1"; gene_source "sgd"; gene_biotype "protein_coding";
XV	sgd	transcript	416170	417820	.	-	.	gene_id "YOR047C"; transcript_id "YOR047C_mRNA"; gene_name "STD1"; gene_source "sgd"; gene_biotype "protein_coding"; transcript_source "sgd"; transcript_biotype "protein_coding";
XV	sgd	exon	416170	417820	.	-	.	gene_id "YOR047C"; transcript_id "YOR047C_mRNA"; exon_number "1"; gene_name "STD1"; gene_source "sgd"; gene_biotype "protein_coding"; transcript_source "sgd"; transcript_biotype "protein_coding"; exon_id "YOR047C_mRNA-E1";
XV	sgd	CDS	416350	417681	.	-	0	gene_id "YOR047C"; transcript_id "YOR047C_mRNA"; exon_number "1"; gene_name "STD1"; gene_source "sgd"; gene_biotype "protein_coding"; transcript_source "sgd"; transcript_biotype "protein_coding"; protein_id "YOR047C";
XV	sgd	start_codon	417679	417681	.	-	0	gene_id "YOR047C"; transcript_id "YOR047C_mRNA"; exon_number "1"; gene_name "STD1"; gene_source "sgd"; gene_biotype "protein_coding"; transcript_source "sgd"; transcript_biotype "protein_coding";
XV	sgd	stop_codon	416347	416349	.	-	0	gene_id "YOR047C"; transcript_id "YOR047C_mRNA"; exon_number "1"; gene_name "STD1"; gene_source "sgd"; gene_biotype "protein_coding"; transcript_source "sgd"; transcript_biotype "protein_coding";
XV	sgd	gene	418521	421682	.	-	.	gene_id "YOR048C"; gene_name "RAT1"; gene_source "sgd"; gene_biotype "protein_coding";
XV	sgd	transcript	418521	421682	.	-	.	gene_id "YOR048C"; transcript_id "YOR048C_mRNA"; gene_name "RAT1"; gene_source "sgd"; gene_biotype "protein_coding"; transcript_source "sgd"; transcript_biotype "protein_coding";
XV	sgd	exon	418521	421682	.	-	.	gene_id "YOR048C"; transcript_id "YOR048C_mRNA"; exon_number "1"; gene_name "RAT1"; gene_source "sgd"; gene_biotype "protein_coding"; transcript_source "sgd"; transcript_biotype "protein_coding"; exon_id "YOR048C_mRNA-E1";
XV	sgd	CDS	418633	421650	.	-	0	gene_id "YOR048C"; transcript_id "YOR048C_mRNA"; exon_number "1"; gene_name "RAT1"; gene_source "sgd"; gene_biotype "protein_coding"; transcript_source "sgd"; transcript_biotype "protein_coding"; protein_id "YOR048C";
XV	sgd	start_codon	421648	421650	.	-	0	gene_id "YOR048C"; transcript_id "YOR048C_mRNA"; exon_number "1"; gene_name "RAT1"; gene_source "sgd"; gene_biotype "protein_coding"; transcript_source "sgd"; transcript_biotype "protein_coding";
XV	sgd	stop_codon	418630	418632	.	-	0	gene_id "YOR048C"; transcript_id "YOR048C_mRNA"; exon_number "1"; gene_name "RAT1"; gene_source "sgd"; gene_biotype "protein_coding"; transcript_source "sgd"; transcript_biotype "protein_coding";
XV	sgd	gene	422475	423917	.	-	.	gene_id "YOR049C"; gene_source "sgd"; gene_biotype "protein_coding";
XV	sgd	transcript	422475	423917	.	-	.	gene_id "YOR049C"; transcript_id "YOR049C_mRNA"; gene_source "sgd"; gene_biotype "protein_coding"; transcript_source "sgd"; transcript_biotype "protein_coding";
XV	sgd	exon	422475	423917	.	-	.	gene_id "YOR049C"; transcript_id "YOR049C_mRNA"; exon_number "1"; gene_source "sgd"; gene_biotype "protein_coding"; transcript_source "sgd"; transcript_biotype "protein_coding"; exon_id "YOR049C_mRNA-E1";
XV	sgd	CDS	422671	423732	.	-	0	gene_id "YOR049C"; transcript_id "YOR049C_mRNA"; exon_number "1"; gene_source "sgd"; gene_biotype "protein_coding"; transcript_source "sgd"; transcript_biotype "protein_coding"; protein_id "YOR049C";
XV	sgd	start_codon	423730	423732	.	-	0	gene_id "YOR049C"; transcript_id "YOR049C_mRNA"; exon_number "1"; gene_source "sgd"; gene_biotype "protein_coding"; transcript_source "sgd"; transcript_biotype "protein_coding";
XV	sgd	stop_codon	422668	422670	.	-	0	gene_id "YOR049C"; transcript_id "YOR049C_mRNA"; exon_number "1"; gene_source "sgd"; gene_biotype "protein_coding"; transcript_source "sgd"; transcript_biotype "protein_coding";
XV	sgd	gene	424846	426084	.	-	.	gene_id "YOR051C"; gene_name "ETT1"; gene_source "sgd"; gene_biotype "protein_coding";
XV	sgd	transcript	424846	426084	.	-	.	gene_id "YOR051C"; transcript_id "YOR051C_mRNA"; gene_name "ETT1"; gene_source "sgd"; gene_biotype "protein_coding"; transcript_source "sgd"; transcript_biotype "protein_coding";
XV	sgd	exon	424846	426084	.	-	.	gene_id "YOR051C"; transcript_id "YOR051C_mRNA"; exon_number "1"; gene_name "ETT1"; gene_source "sgd"; gene_biotype "protein_coding"; transcript_source "sgd"; transcript_biotype "protein_coding"; exon_id "YOR051C_mRNA-E1";
XV	sgd	CDS	424849	426084	.	-	0	gene_id "YOR051C"; transcript_id "YOR051C_mRNA"; exon_number "1"; gene_name "ETT1"; gene_source "sgd"; gene_biotype "protein_coding"; transcript_source "sgd"; transcript_biotype "protein_coding"; protein_id "YOR051C";
XV	sgd	start_codon	426082	426084	.	-	0	gene_id "YOR051C"; transcript_id "YOR051C_mRNA"; exon_number "1"; gene_name "ETT1"; gene_source "sgd"; gene_biotype "protein_coding"; transcript_source "sgd"; transcript_biotype "protein_coding";
XV	sgd	stop_codon	424846	424848	.	-	0	gene_id "YOR051C"; transcript_id "YOR051C_mRNA"; exon_number "1"; gene_name "ETT1"; gene_source "sgd"; gene_biotype "protein_coding"; transcript_source "sgd"; transcript_biotype "protein_coding";
XV	sgd	gene	426519	427349	.	-	.	gene_id "YOR052C"; gene_name "YOR052C"; gene_source "sgd"; gene_biotype "protein_coding";
XV	sgd	transcript	426519	427349	.	-	.	gene_id "YOR052C"; transcript_id "YOR052C_mRNA"; gene_name "YOR052C"; gene_source "sgd"; gene_biotype "protein_coding"; transcript_source "sgd"; transcript_biotype "protein_coding";
XV	sgd	exon	426519	427349	.	-	.	gene_id "YOR052C"; transcript_id "YOR052C_mRNA"; exon_number "1"; gene_name "YOR052C"; gene_source "sgd"; gene_biotype "protein_coding"; transcript_source "sgd"; transcript_biotype "protein_coding"; exon_id "YOR052C_mRNA-E1";
XV	sgd	CDS	426775	427224	.	-	0	gene_id "YOR052C"; transcript_id "YOR052C_mRNA"; exon_number "1"; gene_name "YOR052C"; gene_source "sgd"; gene_biotype "protein_coding"; transcript_source "sgd"; transcript_biotype "protein_coding"; protein_id "YOR052C";
XV	sgd	start_codon	427222	427224	.	-	0	gene_id "YOR052C"; transcript_id "YOR052C_mRNA"; exon_number "1"; gene_name "YOR052C"; gene_source "sgd"; gene_biotype "protein_coding"; transcript_source "sgd"; transcript_biotype "protein_coding";
XV	sgd	stop_codon	426772	426774	.	-	0	gene_id "YOR052C"; transcript_id "YOR052C_mRNA"; exon_number "1"; gene_name "YOR052C"; gene_source "sgd"; gene_biotype "protein_coding"; transcript_source "sgd"; transcript_biotype "protein_coding";
XV	sgd	gene	427757	429998	.	-	.	gene_id "YOR054C"; gene_name "VHS3"; gene_source "sgd"; gene_biotype "protein_coding";
XV	sgd	transcript	427757	429998	.	-	.	gene_id "YOR054C"; transcript_id "YOR054C_mRNA"; gene_name "VHS3"; gene_source "sgd"; gene_biotype "protein_coding"; transcript_source "sgd"; transcript_biotype "protein_coding";
XV	sgd	exon	427757	429998	.	-	.	gene_id "YOR054C"; transcript_id "YOR054C_mRNA"; exon_number "1"; gene_name "VHS3"; gene_source "sgd"; gene_biotype "protein_coding"; transcript_source "sgd"; transcript_biotype "protein_coding"; exon_id "YOR054C_mRNA-E1";
XV	sgd	CDS	427836	429857	.	-	0	gene_id "YOR054C"; transcript_id "YOR054C_mRNA"; exon_number "1"; gene_name "VHS3"; gene_source "sgd"; gene_biotype "protein_coding"; transcript_source "sgd"; transcript_biotype "protein_coding"; protein_id "YOR054C";
XV	sgd	start_codon	429855	429857	.	-	0	gene_id "YOR054C"; transcript_id "YOR054C_mRNA"; exon_number "1"; gene_name "VHS3"; gene_source "sgd"; gene_biotype "protein_coding"; transcript_source "sgd"; transcript_biotype "protein_coding";
XV	sgd	stop_codon	427833	427835	.	-	0	gene_id "YOR054C"; transcript_id "YOR054C_mRNA"; exon_number "1"; gene_name "VHS3"; gene_source "sgd"; gene_biotype "protein_coding"; transcript_source "sgd"; transcript_biotype "protein_coding";
XV	sgd	gene	430188	431735	.	-	.	gene_id "YOR056C"; gene_name "NOB1"; gene_source "sgd"; gene_biotype "protein_coding";
XV	sgd	transcript	430188	431735	.	-	.	gene_id "YOR056C"; transcript_id "YOR056C_mRNA"; gene_name "NOB1"; gene_source "sgd"; gene_biotype "protein_coding"; transcript_source "sgd"; transcript_biotype "protein_coding";
XV	sgd	exon	430188	431735	.	-	.	gene_id "YOR056C"; transcript_id "YOR056C_mRNA"; exon_number "1"; gene_name "NOB1"; gene_source "sgd"; gene_biotype "protein_coding"; transcript_source "sgd"; transcript_biotype "protein_coding"; exon_id "YOR056C_mRNA-E1";
XV	sgd	CDS	430250	431626	.	-	0	gene_id "YOR056C"; transcript_id "YOR056C_mRNA"; exon_number "1"; gene_name "NOB1"; gene_source "sgd"; gene_biotype "protein_coding"; transcript_source "sgd"; transcript_biotype "protein_coding"; protein_id "YOR056C";
XV	sgd	start_codon	431624	431626	.	-	0	gene_id "YOR056C"; transcript_id "YOR056C_mRNA"; exon_number "1"; gene_name "NOB1"; gene_source "sgd"; gene_biotype "protein_coding"; transcript_source "sgd"; transcript_biotype "protein_coding";
XV	sgd	stop_codon	430247	430249	.	-	0	gene_id "YOR056C"; transcript_id "YOR056C_mRNA"; exon_number "1"; gene_name "NOB1"; gene_source "sgd"; gene_biotype "protein_coding"; transcript_source "sgd"; transcript_biotype "protein_coding";
XV	sgd	gene	432119	433454	.	+	.	gene_id "YOR057W"; gene_name "SGT1"; gene_source "sgd"; gene_biotype "protein_coding";
XV	sgd	transcript	432119	433454	.	+	.	gene_id "YOR057W"; transcript_id "YOR057W_mRNA"; gene_name "SGT1"; gene_source "sgd"; gene_biotype "protein_coding"; transcript_source "sgd"; transcript_biotype "protein_coding";
XV	sgd	exon	432119	433454	.	+	.	gene_id "YOR057W"; transcript_id "YOR057W_mRNA"; exon_number "1"; gene_name "SGT1"; gene_source "sgd"; gene_biotype "protein_coding"; transcript_source "sgd"; transcript_biotype "protein_coding"; exon_id "YOR057W_mRNA-E1";
XV	sgd	CDS	432186	433370	.	+	0	gene_id "YOR057W"; transcript_id "YOR057W_mRNA"; exon_number "1"; gene_name "SGT1"; gene_source "sgd"; gene_biotype "protein_coding"; transcript_source "sgd"; transcript_biotype "protein_coding"; protein_id "YOR057W";
XV	sgd	start_codon	432186	432188	.	+	0	gene_id "YOR057W"; transcript_id "YOR057W_mRNA"; exon_number "1"; gene_name "SGT1"; gene_source "sgd"; gene_biotype "protein_coding"; transcript_source "sgd"; transcript_biotype "protein_coding";
XV	sgd	stop_codon	433371	433373	.	+	0	gene_id "YOR057W"; transcript_id "YOR057W_mRNA"; exon_number "1"; gene_name "SGT1"; gene_source "sgd"; gene_biotype "protein_coding"; transcript_source "sgd"; transcript_biotype "protein_coding";
XV	sgd	gene	433688	436345	.	-	.	gene_id "YOR058C"; gene_name "ASE1"; gene_source "sgd"; gene_biotype "protein_coding";
XV	sgd	transcript	433688	436345	.	-	.	gene_id "YOR058C"; transcript_id "YOR058C_mRNA"; gene_name "ASE1"; gene_source "sgd"; gene_biotype "protein_coding"; transcript_source "sgd"; transcript_biotype "protein_coding";
XV	sgd	exon	433688	436345	.	-	.	gene_id "YOR058C"; transcript_id "YOR058C_mRNA"; exon_number "1"; gene_name "ASE1"; gene_source "sgd"; gene_biotype "protein_coding"; transcript_source "sgd"; transcript_biotype "protein_coding"; exon_id "YOR058C_mRNA-E1";
XV	sgd	CDS	433691	436345	.	-	0	gene_id "YOR058C"; transcript_id "YOR058C_mRNA"; exon_number "1"; gene_name "ASE1"; gene_source "sgd"; gene_biotype "protein_coding"; transcript_source "sgd"; transcript_biotype "protein_coding"; protein_id "YOR058C";
XV	sgd	start_codon	436343	436345	.	-	0	gene_id "YOR058C"; transcript_id "YOR058C_mRNA"; exon_number "1"; gene_name "ASE1"; gene_source "sgd"; gene_biotype "protein_coding"; transcript_source "sgd"; transcript_biotype "protein_coding";
XV	sgd	stop_codon	433688	433690	.	-	0	gene_id "YOR058C"; transcript_id "YOR058C_mRNA"; exon_number "1"; gene_name "ASE1"; gene_source "sgd"; gene_biotype "protein_coding"; transcript_source "sgd"; transcript_biotype "protein_coding";
XV	sgd	gene	438906	440258	.	-	.	gene_id "YOR059C"; gene_name "YOR059C"; gene_source "sgd"; gene_biotype "protein_coding";
XV	sgd	transcript	438906	440258	.	-	.	gene_id "YOR059C"; transcript_id "YOR059C_mRNA"; gene_name "YOR059C"; gene_source "sgd"; gene_biotype "protein_coding"; transcript_source "sgd"; transcript_biotype "protein_coding";
XV	sgd	exon	438906	440258	.	-	.	gene_id "YOR059C"; transcript_id "YOR059C_mRNA"; exon_number "1"; gene_name "YOR059C"; gene_source "sgd"; gene_biotype "protein_coding"; transcript_source "sgd"; transcript_biotype "protein_coding"; exon_id "YOR059C_mRNA-E1";
XV	sgd	CDS	438909	440258	.	-	0	gene_id "YOR059C"; transcript_id "YOR059C_mRNA"; exon_number "1"; gene_name "YOR059C"; gene_source "sgd"; gene_biotype "protein_coding"; transcript_source "sgd"; transcript_biotype "protein_coding"; protein_id "YOR059C";
XV	sgd	start_codon	440256	440258	.	-	0	gene_id "YOR059C"; transcript_id "YOR059C_mRNA"; exon_number "1"; gene_name "YOR059C"; gene_source "sgd"; gene_biotype "protein_coding"; transcript_source "sgd"; transcript_biotype "protein_coding";
XV	sgd	stop_codon	438906	438908	.	-	0	gene_id "YOR059C"; transcript_id "YOR059C_mRNA"; exon_number "1"; gene_name "YOR059C"; gene_source "sgd"; gene_biotype "protein_coding"; transcript_source "sgd"; transcript_biotype "protein_coding";
XV	sgd	gene	440390	441163	.	-	.	gene_id "YOR060C"; gene_name "SLD7"; gene_source "sgd"; gene_biotype "protein_coding";
XV	sgd	transcript	440390	441163	.	-	.	gene_id "YOR060C"; transcript_id "YOR060C_mRNA"; gene_name "SLD7"; gene_source "sgd"; gene_biotype "protein_coding"; transcript_source "sgd"; transcript_biotype "protein_coding";
XV	sgd	exon	440390	441163	.	-	.	gene_id "YOR060C"; transcript_id "YOR060C_mRNA"; exon_number "1"; gene_name "SLD7"; gene_source "sgd"; gene_biotype "protein_coding"; transcript_source "sgd"; transcript_biotype "protein_coding"; exon_id "YOR060C_mRNA-E1";
XV	sgd	CDS	440393	441163	.	-	0	gene_id "YOR060C"; transcript_id "YOR060C_mRNA"; exon_number "1"; gene_name "SLD7"; gene_source "sgd"; gene_biotype "protein_coding"; transcript_source "sgd"; transcript_biotype "protein_coding"; protein_id "YOR060C";
XV	sgd	start_codon	441161	441163	.	-	0	gene_id "YOR060C"; transcript_id "YOR060C_mRNA"; exon_number "1"; gene_name "SLD7"; gene_source "sgd"; gene_biotype "protein_coding"; transcript_source "sgd"; transcript_biotype "protein_coding";
XV	sgd	stop_codon	440390	440392	.	-	0	gene_id "YOR060C"; transcript_id "YOR060C_mRNA"; exon_number "1"; gene_name "SLD7"; gene_source "sgd"; gene_biotype "protein_coding"; transcript_source "sgd"; transcript_biotype "protein_coding";
XV	sgd	gene	441371	442775	.	+	.	gene_id "YOR061W"; gene_name "CKA2"; gene_source "sgd"; gene_biotype "protein_coding";
XV	sgd	transcript	441371	442775	.	+	.	gene_id "YOR061W"; transcript_id "YOR061W_mRNA"; gene_name "CKA2"; gene_source "sgd"; gene_biotype "protein_coding"; transcript_source "sgd"; transcript_biotype "protein_coding";
XV	sgd	exon	441371	442775	.	+	.	gene_id "YOR061W"; transcript_id "YOR061W_mRNA"; exon_number "1"; gene_name "CKA2"; gene_source "sgd"; gene_biotype "protein_coding"; transcript_source "sgd"; transcript_biotype "protein_coding"; exon_id "YOR061W_mRNA-E1";
XV	sgd	CDS	441534	442550	.	+	0	gene_id "YOR061W"; transcript_id "YOR061W_mRNA"; exon_number "1"; gene_name "CKA2"; gene_source "sgd"; gene_biotype "protein_coding"; transcript_source "sgd"; transcript_biotype "protein_coding"; protein_id "YOR061W";
XV	sgd	start_codon	441534	441536	.	+	0	gene_id "YOR061W"; transcript_id "YOR061W_mRNA"; exon_number "1"; gene_name "CKA2"; gene_source "sgd"; gene_biotype "protein_coding"; transcript_source "sgd"; transcript_biotype "protein_coding";
XV	sgd	stop_codon	442551	442553	.	+	0	gene_id "YOR061W"; transcript_id "YOR061W_mRNA"; exon_number "1"; gene_name "CKA2"; gene_source "sgd"; gene_biotype "protein_coding"; transcript_source "sgd"; transcript_biotype "protein_coding";
XV	sgd	gene	442725	443531	.	-	.	gene_id "YOR062C"; gene_name "YOR062C"; gene_source "sgd"; gene_biotype "protein_coding";
XV	sgd	transcript	442725	443531	.	-	.	gene_id "YOR062C"; transcript_id "YOR062C_mRNA"; gene_name "YOR062C"; gene_source "sgd"; gene_biotype "protein_coding"; transcript_source "sgd"; transcript_biotype "protein_coding";
XV	sgd	exon	442725	443531	.	-	.	gene_id "YOR062C"; transcript_id "YOR062C_mRNA"; exon_number "1"; gene_name "YOR062C"; gene_source "sgd"; gene_biotype "protein_coding"; transcript_source "sgd"; transcript_biotype "protein_coding"; exon_id "YOR062C_mRNA-E1";
XV	sgd	CDS	442728	443531	.	-	0	gene_id "YOR062C"; transcript_id "YOR062C_mRNA"; exon_number "1"; gene_name "YOR062C"; gene_source "sgd"; gene_biotype "protein_coding"; transcript_source "sgd"; transcript_biotype "protein_coding"; protein_id "YOR062C";
XV	sgd	start_codon	443529	443531	.	-	0	gene_id "YOR062C"; transcript_id "YOR062C_mRNA"; exon_number "1"; gene_name "YOR062C"; gene_source "sgd"; gene_biotype "protein_coding"; transcript_source "sgd"; transcript_biotype "protein_coding";
XV	sgd	stop_codon	442725	442727	.	-	0	gene_id "YOR062C"; transcript_id "YOR062C_mRNA"; exon_number "1"; gene_name "YOR062C"; gene_source "sgd"; gene_biotype "protein_coding"; transcript_source "sgd"; transcript_biotype "protein_coding";
XV	sgd	gene	444585	446077	.	+	.	gene_id "YOR063W"; gene_name "RPL3"; gene_source "sgd"; gene_biotype "protein_coding";
XV	sgd	transcript	444585	446077	.	+	.	gene_id "YOR063W"; transcript_id "YOR063W_mRNA"; gene_name "RPL3"; gene_source "sgd"; gene_biotype "protein_coding"; transcript_source "sgd"; transcript_biotype "protein_coding";
XV	sgd	exon	444585	446077	.	+	.	gene_id "YOR063W"; transcript_id "YOR063W_mRNA"; exon_number "1"; gene_name "RPL3"; gene_source "sgd"; gene_biotype "protein_coding"; transcript_source "sgd"; transcript_biotype "protein_coding"; exon_id "YOR063W_mRNA-E1";
XV	sgd	CDS	444686	445846	.	+	0	gene_id "YOR063W"; transcript_id "YOR063W_mRNA"; exon_number "1"; gene_name "RPL3"; gene_source "sgd"; gene_biotype "protein_coding"; transcript_source "sgd"; transcript_biotype "protein_coding"; protein_id "YOR063W";
XV	sgd	start_codon	444686	444688	.	+	0	gene_id "YOR063W"; transcript_id "YOR063W_mRNA"; exon_number "1"; gene_name "RPL3"; gene_source "sgd"; gene_biotype "protein_coding"; transcript_source "sgd"; transcript_biotype "protein_coding";
XV	sgd	stop_codon	445847	445849	.	+	0	gene_id "YOR063W"; transcript_id "YOR063W_mRNA"; exon_number "1"; gene_name "RPL3"; gene_source "sgd"; gene_biotype "protein_coding"; transcript_source "sgd"; transcript_biotype "protein_coding";
XV	sgd	gene	445992	446784	.	-	.	gene_id "YOR064C"; gene_name "YNG1"; gene_source "sgd"; gene_biotype "protein_coding";
XV	sgd	transcript	445992	446784	.	-	.	gene_id "YOR064C"; transcript_id "YOR064C_mRNA"; gene_name "YNG1"; gene_source "sgd"; gene_biotype "protein_coding"; transcript_source "sgd"; transcript_biotype "protein_coding";
XV	sgd	exon	445992	446784	.	-	.	gene_id "YOR064C"; transcript_id "YOR064C_mRNA"; exon_number "1"; gene_name "YNG1"; gene_source "sgd"; gene_biotype "protein_coding"; transcript_source "sgd"; transcript_biotype "protein_coding"; exon_id "YOR064C_mRNA-E1";
XV	sgd	CDS	446082	446738	.	-	0	gene_id "YOR064C"; transcript_id "YOR064C_mRNA"; exon_number "1"; gene_name "YNG1"; gene_source "sgd"; gene_biotype "protein_coding"; transcript_source "sgd"; transcript_biotype "protein_coding"; protein_id "YOR064C";
XV	sgd	start_codon	446736	446738	.	-	0	gene_id "YOR064C"; transcript_id "YOR064C_mRNA"; exon_number "1"; gene_name "YNG1"; gene_source "sgd"; gene_biotype "protein_coding"; transcript_source "sgd"; transcript_biotype "protein_coding";
XV	sgd	stop_codon	446079	446081	.	-	0	gene_id "YOR064C"; transcript_id "YOR064C_mRNA"; exon_number "1"; gene_name "YNG1"; gene_source "sgd"; gene_biotype "protein_coding"; transcript_source "sgd"; transcript_biotype "protein_coding";
XV	sgd	gene	447150	448670	.	+	.	gene_id "YOR065W"; gene_name "CYT1"; gene_source "sgd"; gene_biotype "protein_coding";
XV	sgd	transcript	447150	448670	.	+	.	gene_id "YOR065W"; transcript_id "YOR065W_mRNA"; gene_name "CYT1"; gene_source "sgd"; gene_biotype "protein_coding"; transcript_source "sgd"; transcript_biotype "protein_coding";
XV	sgd	exon	447150	448670	.	+	.	gene_id "YOR065W"; transcript_id "YOR065W_mRNA"; exon_number "1"; gene_name "CYT1"; gene_source "sgd"; gene_biotype "protein_coding"; transcript_source "sgd"; transcript_biotype "protein_coding"; exon_id "YOR065W_mRNA-E1";
XV	sgd	CDS	447439	448365	.	+	0	gene_id "YOR065W"; transcript_id "YOR065W_mRNA"; exon_number "1"; gene_name "CYT1"; gene_source "sgd"; gene_biotype "protein_coding"; transcript_source "sgd"; transcript_biotype "protein_coding"; protein_id "YOR065W";
XV	sgd	start_codon	447439	447441	.	+	0	gene_id "YOR065W"; transcript_id "YOR065W_mRNA"; exon_number "1"; gene_name "CYT1"; gene_source "sgd"; gene_biotype "protein_coding"; transcript_source "sgd"; transcript_biotype "protein_coding";
XV	sgd	stop_codon	448366	448368	.	+	0	gene_id "YOR065W"; transcript_id "YOR065W_mRNA"; exon_number "1"; gene_name "CYT1"; gene_source "sgd"; gene_biotype "protein_coding"; transcript_source "sgd"; transcript_biotype "protein_coding";
XV	sgd	gene	449436	451325	.	+	.	gene_id "YOR066W"; gene_name "MSA1"; gene_source "sgd"; gene_biotype "protein_coding";
XV	sgd	transcript	449436	451325	.	+	.	gene_id "YOR066W"; transcript_id "YOR066W_mRNA"; gene_name "MSA1"; gene_source "sgd"; gene_biotype "protein_coding"; transcript_source "sgd"; transcript_biotype "protein_coding";
XV	sgd	exon	449436	451325	.	+	.	gene_id "YOR066W"; transcript_id "YOR066W_mRNA"; exon_number "1"; gene_name "MSA1"; gene_source "sgd"; gene_biotype "protein_coding"; transcript_source "sgd"; transcript_biotype "protein_coding"; exon_id "YOR066W_mRNA-E1";
XV	sgd	CDS	449436	451322	.	+	0	gene_id "YOR066W"; transcript_id "YOR066W_mRNA"; exon_number "1"; gene_name "MSA1"; gene_source "sgd"; gene_biotype "protein_coding"; transcript_source "sgd"; transcript_biotype "protein_coding"; protein_id "YOR066W";
XV	sgd	start_codon	449436	449438	.	+	0	gene_id "YOR066W"; transcript_id "YOR066W_mRNA"; exon_number "1"; gene_name "MSA1"; gene_source "sgd"; gene_biotype "protein_coding"; transcript_source "sgd"; transcript_biotype "protein_coding";
XV	sgd	stop_codon	451323	451325	.	+	0	gene_id "YOR066W"; transcript_id "YOR066W_mRNA"; exon_number "1"; gene_name "MSA1"; gene_source "sgd"; gene_biotype "protein_coding"; transcript_source "sgd"; transcript_biotype "protein_coding";
XV	sgd	gene	451638	453523	.	-	.	gene_id "YOR067C"; gene_name "ALG8"; gene_source "sgd"; gene_biotype "protein_coding";
XV	sgd	transcript	451638	453523	.	-	.	gene_id "YOR067C"; transcript_id "YOR067C_mRNA"; gene_name "ALG8"; gene_source "sgd"; gene_biotype "protein_coding"; transcript_source "sgd"; transcript_biotype "protein_coding";
XV	sgd	exon	451638	453523	.	-	.	gene_id "YOR067C"; transcript_id "YOR067C_mRNA"; exon_number "1"; gene_name "ALG8"; gene_source "sgd"; gene_biotype "protein_coding"; transcript_source "sgd"; transcript_biotype "protein_coding"; exon_id "YOR067C_mRNA-E1";
XV	sgd	CDS	451732	453462	.	-	0	gene_id "YOR067C"; transcript_id "YOR067C_mRNA"; exon_number "1"; gene_name "ALG8"; gene_source "sgd"; gene_biotype "protein_coding"; transcript_source "sgd"; transcript_biotype "protein_coding"; protein_id "YOR067C";
XV	sgd	start_codon	453460	453462	.	-	0	gene_id "YOR067C"; transcript_id "YOR067C_mRNA"; exon_number "1"; gene_name "ALG8"; gene_source "sgd"; gene_biotype "protein_coding"; transcript_source "sgd"; transcript_biotype "protein_coding";
XV	sgd	stop_codon	451729	451731	.	-	0	gene_id "YOR067C"; transcript_id "YOR067C_mRNA"; exon_number "1"; gene_name "ALG8"; gene_source "sgd"; gene_biotype "protein_coding"; transcript_source "sgd"; transcript_biotype "protein_coding";
XV	sgd	gene	453665	455920	.	+	.	gene_id "YOR069W"; gene_name "VPS5"; gene_source "sgd"; gene_biotype "protein_coding";
XV	sgd	transcript	453665	455920	.	+	.	gene_id "YOR069W"; transcript_id "YOR069W_mRNA"; gene_name "VPS5"; gene_source "sgd"; gene_biotype "protein_coding"; transcript_source "sgd"; transcript_biotype "protein_coding";
XV	sgd	exon	453665	455920	.	+	.	gene_id "YOR069W"; transcript_id "YOR069W_mRNA"; exon_number "1"; gene_name "VPS5"; gene_source "sgd"; gene_biotype "protein_coding"; transcript_source "sgd"; transcript_biotype "protein_coding"; exon_id "YOR069W_mRNA-E1";
XV	sgd	CDS	453768	455792	.	+	0	gene_id "YOR069W"; transcript_id "YOR069W_mRNA"; exon_number "1"; gene_name "VPS5"; gene_source "sgd"; gene_biotype "protein_coding"; transcript_source "sgd"; transcript_biotype "protein_coding"; protein_id "YOR069W";
XV	sgd	start_codon	453768	453770	.	+	0	gene_id "YOR069W"; transcript_id "YOR069W_mRNA"; exon_number "1"; gene_name "VPS5"; gene_source "sgd"; gene_biotype "protein_coding"; transcript_source "sgd"; transcript_biotype "protein_coding";
XV	sgd	stop_codon	455793	455795	.	+	0	gene_id "YOR069W"; transcript_id "YOR069W_mRNA"; exon_number "1"; gene_name "VPS5"; gene_source "sgd"; gene_biotype "protein_coding"; transcript_source "sgd"; transcript_biotype "protein_coding";
XV	sgd	gene	453869	454213	.	-	.	gene_id "YOR068C"; gene_name "VAM10"; gene_source "sgd"; gene_biotype "protein_coding";
XV	sgd	transcript	453869	454213	.	-	.	gene_id "YOR068C"; transcript_id "YOR068C_mRNA"; gene_name "VAM10"; gene_source "sgd"; gene_biotype "protein_coding"; transcript_source "sgd"; transcript_biotype "protein_coding";
XV	sgd	exon	453869	454213	.	-	.	gene_id "YOR068C"; transcript_id "YOR068C_mRNA"; exon_number "1"; gene_name "VAM10"; gene_source "sgd"; gene_biotype "protein_coding"; transcript_source "sgd"; transcript_biotype "protein_coding"; exon_id "YOR068C_mRNA-E1";
XV	sgd	CDS	453872	454213	.	-	0	gene_id "YOR068C"; transcript_id "YOR068C_mRNA"; exon_number "1"; gene_name "VAM10"; gene_source "sgd"; gene_biotype "protein_coding"; transcript_source "sgd"; transcript_biotype "protein_coding"; protein_id "YOR068C";
XV	sgd	start_codon	454211	454213	.	-	0	gene_id "YOR068C"; transcript_id "YOR068C_mRNA"; exon_number "1"; gene_name "VAM10"; gene_source "sgd"; gene_biotype "protein_coding"; transcript_source "sgd"; transcript_biotype "protein_coding";
XV	sgd	stop_codon	453869	453871	.	-	0	gene_id "YOR068C"; transcript_id "YOR068C_mRNA"; exon_number "1"; gene_name "VAM10"; gene_source "sgd"; gene_biotype "protein_coding"; transcript_source "sgd"; transcript_biotype "protein_coding";
XV	sgd	gene	455777	457971	.	-	.	gene_id "YOR070C"; gene_name "GYP1"; gene_source "sgd"; gene_biotype "protein_coding";
XV	sgd	transcript	455777	457971	.	-	.	gene_id "YOR070C"; transcript_id "YOR070C_mRNA"; gene_name "GYP1"; gene_source "sgd"; gene_biotype "protein_coding"; transcript_source "sgd"; transcript_biotype "protein_coding";
XV	sgd	exon	455777	457971	.	-	.	gene_id "YOR070C"; transcript_id "YOR070C_mRNA"; exon_number "1"; gene_name "GYP1"; gene_source "sgd"; gene_biotype "protein_coding"; transcript_source "sgd"; transcript_biotype "protein_coding"; exon_id "YOR070C_mRNA-E1";
XV	sgd	CDS	455910	457820	.	-	0	gene_id "YOR070C"; transcript_id "YOR070C_mRNA"; exon_number "1"; gene_name "GYP1"; gene_source "sgd"; gene_biotype "protein_coding"; transcript_source "sgd"; transcript_biotype "protein_coding"; protein_id "YOR070C";
XV	sgd	start_codon	457818	457820	.	-	0	gene_id "YOR070C"; transcript_id "YOR070C_mRNA"; exon_number "1"; gene_name "GYP1"; gene_source "sgd"; gene_biotype "protein_coding"; transcript_source "sgd"; transcript_biotype "protein_coding";
XV	sgd	stop_codon	455907	455909	.	-	0	gene_id "YOR070C"; transcript_id "YOR070C_mRNA"; exon_number "1"; gene_name "GYP1"; gene_source "sgd"; gene_biotype "protein_coding"; transcript_source "sgd"; transcript_biotype "protein_coding";
XV	sgd	gene	459480	461276	.	-	.	gene_id "YOR071C"; gene_name "NRT1"; gene_source "sgd"; gene_biotype "protein_coding";
XV	sgd	transcript	459480	461276	.	-	.	gene_id "YOR071C"; transcript_id "YOR071C_mRNA"; gene_name "NRT1"; gene_source "sgd"; gene_biotype "protein_coding"; transcript_source "sgd"; transcript_biotype "protein_coding";
XV	sgd	exon	459480	461276	.	-	.	gene_id "YOR071C"; transcript_id "YOR071C_mRNA"; exon_number "1"; gene_name "NRT1"; gene_source "sgd"; gene_biotype "protein_coding"; transcript_source "sgd"; transcript_biotype "protein_coding"; exon_id "YOR071C_mRNA-E1";
XV	sgd	CDS	459483	461276	.	-	0	gene_id "YOR071C"; transcript_id "YOR071C_mRNA"; exon_number "1"; gene_name "NRT1"; gene_source "sgd"; gene_biotype "protein_coding"; transcript_source "sgd"; transcript_biotype "protein_coding"; protein_id "YOR071C";
XV	sgd	start_codon	461274	461276	.	-	0	gene_id "YOR071C"; transcript_id "YOR071C_mRNA"; exon_number "1"; gene_name "NRT1"; gene_source "sgd"; gene_biotype "protein_coding"; transcript_source "sgd"; transcript_biotype "protein_coding";
XV	sgd	stop_codon	459480	459482	.	-	0	gene_id "YOR071C"; transcript_id "YOR071C_mRNA"; exon_number "1"; gene_name "NRT1"; gene_source "sgd"; gene_biotype "protein_coding"; transcript_source "sgd"; transcript_biotype "protein_coding";
XV	sgd	gene	464700	466659	.	+	.	gene_id "YOR073W"; gene_name "SGO1"; gene_source "sgd"; gene_biotype "protein_coding";
XV	sgd	transcript	464700	466659	.	+	.	gene_id "YOR073W"; transcript_id "YOR073W_mRNA"; gene_name "SGO1"; gene_source "sgd"; gene_biotype "protein_coding"; transcript_source "sgd"; transcript_biotype "protein_coding";
XV	sgd	exon	464700	466659	.	+	.	gene_id "YOR073W"; transcript_id "YOR073W_mRNA"; exon_number "1"; gene_name "SGO1"; gene_source "sgd"; gene_biotype "protein_coding"; transcript_source "sgd"; transcript_biotype "protein_coding"; exon_id "YOR073W_mRNA-E1";
XV	sgd	CDS	464771	466540	.	+	0	gene_id "YOR073W"; transcript_id "YOR073W_mRNA"; exon_number "1"; gene_name "SGO1"; gene_source "sgd"; gene_biotype "protein_coding"; transcript_source "sgd"; transcript_biotype "protein_coding"; protein_id "YOR073W";
XV	sgd	start_codon	464771	464773	.	+	0	gene_id "YOR073W"; transcript_id "YOR073W_mRNA"; exon_number "1"; gene_name "SGO1"; gene_source "sgd"; gene_biotype "protein_coding"; transcript_source "sgd"; transcript_biotype "protein_coding";
XV	sgd	stop_codon	466541	466543	.	+	0	gene_id "YOR073W"; transcript_id "YOR073W_mRNA"; exon_number "1"; gene_name "SGO1"; gene_source "sgd"; gene_biotype "protein_coding"; transcript_source "sgd"; transcript_biotype "protein_coding";
XV	sgd	gene	466558	467674	.	-	.	gene_id "YOR074C"; gene_name "CDC21"; gene_source "sgd"; gene_biotype "protein_coding";
XV	sgd	transcript	466558	467674	.	-	.	gene_id "YOR074C"; transcript_id "YOR074C_mRNA"; gene_name "CDC21"; gene_source "sgd"; gene_biotype "protein_coding"; transcript_source "sgd"; transcript_biotype "protein_coding";
XV	sgd	exon	466558	467674	.	-	.	gene_id "YOR074C"; transcript_id "YOR074C_mRNA"; exon_number "1"; gene_name "CDC21"; gene_source "sgd"; gene_biotype "protein_coding"; transcript_source "sgd"; transcript_biotype "protein_coding"; exon_id "YOR074C_mRNA-E1";
XV	sgd	CDS	466678	467589	.	-	0	gene_id "YOR074C"; transcript_id "YOR074C_mRNA"; exon_number "1"; gene_name "CDC21"; gene_source "sgd"; gene_biotype "protein_coding"; transcript_source "sgd"; transcript_biotype "protein_coding"; protein_id "YOR074C";
XV	sgd	start_codon	467587	467589	.	-	0	gene_id "YOR074C"; transcript_id "YOR074C_mRNA"; exon_number "1"; gene_name "CDC21"; gene_source "sgd"; gene_biotype "protein_coding"; transcript_source "sgd"; transcript_biotype "protein_coding";
XV	sgd	stop_codon	466675	466677	.	-	0	gene_id "YOR074C"; transcript_id "YOR074C_mRNA"; exon_number "1"; gene_name "CDC21"; gene_source "sgd"; gene_biotype "protein_coding"; transcript_source "sgd"; transcript_biotype "protein_coding";
XV	sgd	gene	468184	469305	.	+	.	gene_id "YOR075W"; gene_name "UFE1"; gene_source "sgd"; gene_biotype "protein_coding";
XV	sgd	transcript	468184	469305	.	+	.	gene_id "YOR075W"; transcript_id "YOR075W_mRNA"; gene_name "UFE1"; gene_source "sgd"; gene_biotype "protein_coding"; transcript_source "sgd"; transcript_biotype "protein_coding";
XV	sgd	exon	468184	469305	.	+	.	gene_id "YOR075W"; transcript_id "YOR075W_mRNA"; exon_number "1"; gene_name "UFE1"; gene_source "sgd"; gene_biotype "protein_coding"; transcript_source "sgd"; transcript_biotype "protein_coding"; exon_id "YOR075W_mRNA-E1";
XV	sgd	CDS	468212	469249	.	+	0	gene_id "YOR075W"; transcript_id "YOR075W_mRNA"; exon_number "1"; gene_name "UFE1"; gene_source "sgd"; gene_biotype "protein_coding"; transcript_source "sgd"; transcript_biotype "protein_coding"; protein_id "YOR075W";
XV	sgd	start_codon	468212	468214	.	+	0	gene_id "YOR075W"; transcript_id "YOR075W_mRNA"; exon_number "1"; gene_name "UFE1"; gene_source "sgd"; gene_biotype "protein_coding"; transcript_source "sgd"; transcript_biotype "protein_coding";
XV	sgd	stop_codon	469250	469252	.	+	0	gene_id "YOR075W"; transcript_id "YOR075W_mRNA"; exon_number "1"; gene_name "UFE1"; gene_source "sgd"; gene_biotype "protein_coding"; transcript_source "sgd"; transcript_biotype "protein_coding";
XV	sgd	gene	469377	471620	.	-	.	gene_id "YOR076C"; gene_name "SKI7"; gene_source "sgd"; gene_biotype "protein_coding";
XV	sgd	transcript	469377	471620	.	-	.	gene_id "YOR076C"; transcript_id "YOR076C_mRNA"; gene_name "SKI7"; gene_source "sgd"; gene_biotype "protein_coding"; transcript_source "sgd"; transcript_biotype "protein_coding";
XV	sgd	exon	469377	471620	.	-	.	gene_id "YOR076C"; transcript_id "YOR076C_mRNA"; exon_number "1"; gene_name "SKI7"; gene_source "sgd"; gene_biotype "protein_coding"; transcript_source "sgd"; transcript_biotype "protein_coding"; exon_id "YOR076C_mRNA-E1";
XV	sgd	CDS	469380	471620	.	-	0	gene_id "YOR076C"; transcript_id "YOR076C_mRNA"; exon_number "1"; gene_name "SKI7"; gene_source "sgd"; gene_biotype "protein_coding"; transcript_source "sgd"; transcript_biotype "protein_coding"; protein_id "YOR076C";
XV	sgd	start_codon	471618	471620	.	-	0	gene_id "YOR076C"; transcript_id "YOR076C_mRNA"; exon_number "1"; gene_name "SKI7"; gene_source "sgd"; gene_biotype "protein_coding"; transcript_source "sgd"; transcript_biotype "protein_coding";
XV	sgd	stop_codon	469377	469379	.	-	0	gene_id "YOR076C"; transcript_id "YOR076C_mRNA"; exon_number "1"; gene_name "SKI7"; gene_source "sgd"; gene_biotype "protein_coding"; transcript_source "sgd"; transcript_biotype "protein_coding";
XV	sgd	gene	471899	472597	.	+	.	gene_id "YOR077W"; gene_name "RTS2"; gene_source "sgd"; gene_biotype "protein_coding";
XV	sgd	transcript	471899	472597	.	+	.	gene_id "YOR077W"; transcript_id "YOR077W_mRNA"; gene_name "RTS2"; gene_source "sgd"; gene_biotype "protein_coding"; transcript_source "sgd"; transcript_biotype "protein_coding";
XV	sgd	exon	471899	472597	.	+	.	gene_id "YOR077W"; transcript_id "YOR077W_mRNA"; exon_number "1"; gene_name "RTS2"; gene_source "sgd"; gene_biotype "protein_coding"; transcript_source "sgd"; transcript_biotype "protein_coding"; exon_id "YOR077W_mRNA-E1";
XV	sgd	CDS	471899	472594	.	+	0	gene_id "YOR077W"; transcript_id "YOR077W_mRNA"; exon_number "1"; gene_name "RTS2"; gene_source "sgd"; gene_biotype "protein_coding"; transcript_source "sgd"; transcript_biotype "protein_coding"; protein_id "YOR077W";
XV	sgd	start_codon	471899	471901	.	+	0	gene_id "YOR077W"; transcript_id "YOR077W_mRNA"; exon_number "1"; gene_name "RTS2"; gene_source "sgd"; gene_biotype "protein_coding"; transcript_source "sgd"; transcript_biotype "protein_coding";
XV	sgd	stop_codon	472595	472597	.	+	0	gene_id "YOR077W"; transcript_id "YOR077W_mRNA"; exon_number "1"; gene_name "RTS2"; gene_source "sgd"; gene_biotype "protein_coding"; transcript_source "sgd"; transcript_biotype "protein_coding";
XV	sgd	gene	472652	473435	.	+	.	gene_id "YOR078W"; gene_name "BUD21"; gene_source "sgd"; gene_biotype "protein_coding";
XV	sgd	transcript	472652	473435	.	+	.	gene_id "YOR078W"; transcript_id "YOR078W_mRNA"; gene_name "BUD21"; gene_source "sgd"; gene_biotype "protein_coding"; transcript_source "sgd"; transcript_biotype "protein_coding";
XV	sgd	exon	472652	473435	.	+	.	gene_id "YOR078W"; transcript_id "YOR078W_mRNA"; exon_number "1"; gene_name "BUD21"; gene_source "sgd"; gene_biotype "protein_coding"; transcript_source "sgd"; transcript_biotype "protein_coding"; exon_id "YOR078W_mRNA-E1";
XV	sgd	CDS	472725	473366	.	+	0	gene_id "YOR078W"; transcript_id "YOR078W_mRNA"; exon_number "1"; gene_name "BUD21"; gene_source "sgd"; gene_biotype "protein_coding"; transcript_source "sgd"; transcript_biotype "protein_coding"; protein_id "YOR078W";
XV	sgd	start_codon	472725	472727	.	+	0	gene_id "YOR078W"; transcript_id "YOR078W_mRNA"; exon_number "1"; gene_name "BUD21"; gene_source "sgd"; gene_biotype "protein_coding"; transcript_source "sgd"; transcript_biotype "protein_coding";
XV	sgd	stop_codon	473367	473369	.	+	0	gene_id "YOR078W"; transcript_id "YOR078W_mRNA"; exon_number "1"; gene_name "BUD21"; gene_source "sgd"; gene_biotype "protein_coding"; transcript_source "sgd"; transcript_biotype "protein_coding";
XV	sgd	gene	473338	474490	.	-	.	gene_id "YOR079C"; gene_name "ATX2"; gene_source "sgd"; gene_biotype "protein_coding";
XV	sgd	transcript	473338	474490	.	-	.	gene_id "YOR079C"; transcript_id "YOR079C_mRNA"; gene_name "ATX2"; gene_source "sgd"; gene_biotype "protein_coding"; transcript_source "sgd"; transcript_biotype "protein_coding";
XV	sgd	exon	473338	474490	.	-	.	gene_id "YOR079C"; transcript_id "YOR079C_mRNA"; exon_number "1"; gene_name "ATX2"; gene_source "sgd"; gene_biotype "protein_coding"; transcript_source "sgd"; transcript_biotype "protein_coding"; exon_id "YOR079C_mRNA-E1";
XV	sgd	CDS	473478	474416	.	-	0	gene_id "YOR079C"; transcript_id "YOR079C_mRNA"; exon_number "1"; gene_name "ATX2"; gene_source "sgd"; gene_biotype "protein_coding"; transcript_source "sgd"; transcript_biotype "protein_coding"; protein_id "YOR079C";
XV	sgd	start_codon	474414	474416	.	-	0	gene_id "YOR079C"; transcript_id "YOR079C_mRNA"; exon_number "1"; gene_name "ATX2"; gene_source "sgd"; gene_biotype "protein_coding"; transcript_source "sgd"; transcript_biotype "protein_coding";
XV	sgd	stop_codon	473475	473477	.	-	0	gene_id "YOR079C"; transcript_id "YOR079C_mRNA"; exon_number "1"; gene_name "ATX2"; gene_source "sgd"; gene_biotype "protein_coding"; transcript_source "sgd"; transcript_biotype "protein_coding";
XV	sgd	gene	474594	476792	.	+	.	gene_id "YOR080W"; gene_name "DIA2"; gene_source "sgd"; gene_biotype "protein_coding";
XV	sgd	transcript	474594	476792	.	+	.	gene_id "YOR080W"; transcript_id "YOR080W_mRNA"; gene_name "DIA2"; gene_source "sgd"; gene_biotype "protein_coding"; transcript_source "sgd"; transcript_biotype "protein_coding";
XV	sgd	exon	474594	476792	.	+	.	gene_id "YOR080W"; transcript_id "YOR080W_mRNA"; exon_number "1"; gene_name "DIA2"; gene_source "sgd"; gene_biotype "protein_coding"; transcript_source "sgd"; transcript_biotype "protein_coding"; exon_id "YOR080W_mRNA-E1";
XV	sgd	CDS	474594	476789	.	+	0	gene_id "YOR080W"; transcript_id "YOR080W_mRNA"; exon_number "1"; gene_name "DIA2"; gene_source "sgd"; gene_biotype "protein_coding"; transcript_source "sgd"; transcript_biotype "protein_coding"; protein_id "YOR080W";
XV	sgd	start_codon	474594	474596	.	+	0	gene_id "YOR080W"; transcript_id "YOR080W_mRNA"; exon_number "1"; gene_name "DIA2"; gene_source "sgd"; gene_biotype "protein_coding"; transcript_source "sgd"; transcript_biotype "protein_coding";
XV	sgd	stop_codon	476790	476792	.	+	0	gene_id "YOR080W"; transcript_id "YOR080W_mRNA"; exon_number "1"; gene_name "DIA2"; gene_source "sgd"; gene_biotype "protein_coding"; transcript_source "sgd"; transcript_biotype "protein_coding";
XV	sgd	gene	476810	479242	.	-	.	gene_id "YOR081C"; gene_name "TGL5"; gene_source "sgd"; gene_biotype "protein_coding";
XV	sgd	transcript	476810	479242	.	-	.	gene_id "YOR081C"; transcript_id "YOR081C_mRNA"; gene_name "TGL5"; gene_source "sgd"; gene_biotype "protein_coding"; transcript_source "sgd"; transcript_biotype "protein_coding";
XV	sgd	exon	476810	479242	.	-	.	gene_id "YOR081C"; transcript_id "YOR081C_mRNA"; exon_number "1"; gene_name "TGL5"; gene_source "sgd"; gene_biotype "protein_coding"; transcript_source "sgd"; transcript_biotype "protein_coding"; exon_id "YOR081C_mRNA-E1";
XV	sgd	CDS	476942	479188	.	-	0	gene_id "YOR081C"; transcript_id "YOR081C_mRNA"; exon_number "1"; gene_name "TGL5"; gene_source "sgd"; gene_biotype "protein_coding"; transcript_source "sgd"; transcript_biotype "protein_coding"; protein_id "YOR081C";
XV	sgd	start_codon	479186	479188	.	-	0	gene_id "YOR081C"; transcript_id "YOR081C_mRNA"; exon_number "1"; gene_name "TGL5"; gene_source "sgd"; gene_biotype "protein_coding"; transcript_source "sgd"; transcript_biotype "protein_coding";
XV	sgd	stop_codon	476939	476941	.	-	0	gene_id "YOR081C"; transcript_id "YOR081C_mRNA"; exon_number "1"; gene_name "TGL5"; gene_source "sgd"; gene_biotype "protein_coding"; transcript_source "sgd"; transcript_biotype "protein_coding";
XV	sgd	gene	479533	480420	.	+	.	gene_id "YOR083W"; gene_source "sgd"; gene_biotype "protein_coding";
XV	sgd	transcript	479533	480420	.	+	.	gene_id "YOR083W"; transcript_id "YOR083W_mRNA"; gene_source "sgd"; gene_biotype "protein_coding"; transcript_source "sgd"; transcript_biotype "protein_coding";
XV	sgd	exon	479533	480420	.	+	.	gene_id "YOR083W"; transcript_id "YOR083W_mRNA"; exon_number "1"; gene_source "sgd"; gene_biotype "protein_coding"; transcript_source "sgd"; transcript_biotype "protein_coding"; exon_id "YOR083W_mRNA-E1";
XV	sgd	CDS	479533	480417	.	+	0	gene_id "YOR083W"; transcript_id "YOR083W_mRNA"; exon_number "1"; gene_source "sgd"; gene_biotype "protein_coding"; transcript_source "sgd"; transcript_biotype "protein_coding"; protein_id "YOR083W";
XV	sgd	start_codon	479533	479535	.	+	0	gene_id "YOR083W"; transcript_id "YOR083W_mRNA"; exon_number "1"; gene_source "sgd"; gene_biotype "protein_coding"; transcript_source "sgd"; transcript_biotype "protein_coding";
XV	sgd	stop_codon	480418	480420	.	+	0	gene_id "YOR083W"; transcript_id "YOR083W_mRNA"; exon_number "1"; gene_source "sgd"; gene_biotype "protein_coding"; transcript_source "sgd"; transcript_biotype "protein_coding";
XV	sgd	gene	480587	481750	.	+	.	gene_id "YOR084W"; gene_source "sgd"; gene_biotype "protein_coding";
XV	sgd	transcript	480587	481750	.	+	.	gene_id "YOR084W"; transcript_id "YOR084W_mRNA"; gene_source "sgd"; gene_biotype "protein_coding"; transcript_source "sgd"; transcript_biotype "protein_coding";
XV	sgd	exon	480587	481750	.	+	.	gene_id "YOR084W"; transcript_id "YOR084W_mRNA"; exon_number "1"; gene_source "sgd"; gene_biotype "protein_coding"; transcript_source "sgd"; transcript_biotype "protein_coding"; exon_id "YOR084W_mRNA-E1";
XV	sgd	CDS	480587	481747	.	+	0	gene_id "YOR084W"; transcript_id "YOR084W_mRNA"; exon_number "1"; gene_source "sgd"; gene_biotype "protein_coding"; transcript_source "sgd"; transcript_biotype "protein_coding"; protein_id "YOR084W";
XV	sgd	start_codon	480587	480589	.	+	0	gene_id "YOR084W"; transcript_id "YOR084W_mRNA"; exon_number "1"; gene_source "sgd"; gene_biotype "protein_coding"; transcript_source "sgd"; transcript_biotype "protein_coding";
XV	sgd	stop_codon	481748	481750	.	+	0	gene_id "YOR084W"; transcript_id "YOR084W_mRNA"; exon_number "1"; gene_source "sgd"; gene_biotype "protein_coding"; transcript_source "sgd"; transcript_biotype "protein_coding";
XV	sgd	gene	481967	483206	.	+	.	gene_id "YOR085W"; gene_source "sgd"; gene_biotype "protein_coding";
XV	sgd	transcript	481967	483206	.	+	.	gene_id "YOR085W"; transcript_id "YOR085W_mRNA"; gene_source "sgd"; gene_biotype "protein_coding"; transcript_source "sgd"; transcript_biotype "protein_coding";
XV	sgd	exon	481967	483206	.	+	.	gene_id "YOR085W"; transcript_id "YOR085W_mRNA"; exon_number "1"; gene_source "sgd"; gene_biotype "protein_coding"; transcript_source "sgd"; transcript_biotype "protein_coding"; exon_id "YOR085W_mRNA-E1";
XV	sgd	CDS	482033	483082	.	+	0	gene_id "YOR085W"; transcript_id "YOR085W_mRNA"; exon_number "1"; gene_source "sgd"; gene_biotype "protein_coding"; transcript_source "sgd"; transcript_biotype "protein_coding"; protein_id "YOR085W";
XV	sgd	start_codon	482033	482035	.	+	0	gene_id "YOR085W"; transcript_id "YOR085W_mRNA"; exon_number "1"; gene_source "sgd"; gene_biotype "protein_coding"; transcript_source "sgd"; transcript_biotype "protein_coding";
XV	sgd	stop_codon	483083	483085	.	+	0	gene_id "YOR085W"; transcript_id "YOR085W_mRNA"; exon_number "1"; gene_source "sgd"; gene_biotype "protein_coding"; transcript_source "sgd"; transcript_biotype "protein_coding";
XV	sgd	gene	483219	486779	.	-	.	gene_id "YOR086C"; gene_source "sgd"; gene_biotype "protein_coding";
XV	sgd	transcript	483219	486779	.	-	.	gene_id "YOR086C"; transcript_id "YOR086C_mRNA"; gene_source "sgd"; gene_biotype "protein_coding"; transcript_source "sgd"; transcript_biotype "protein_coding";
XV	sgd	exon	483219	486779	.	-	.	gene_id "YOR086C"; transcript_id "YOR086C_mRNA"; exon_number "1"; gene_source "sgd"; gene_biotype "protein_coding"; transcript_source "sgd"; transcript_biotype "protein_coding"; exon_id "YOR086C_mRNA-E1";
XV	sgd	CDS	483222	486779	.	-	0	gene_id "YOR086C"; transcript_id "YOR086C_mRNA"; exon_number "1"; gene_source "sgd"; gene_biotype "protein_coding"; transcript_source "sgd"; transcript_biotype "protein_coding"; protein_id "YOR086C";
XV	sgd	start_codon	486777	486779	.	-	0	gene_id "YOR086C"; transcript_id "YOR086C_mRNA"; exon_number "1"; gene_source "sgd"; gene_biotype "protein_coding"; transcript_source "sgd"; transcript_biotype "protein_coding";
XV	sgd	stop_codon	483219	483221	.	-	0	gene_id "YOR086C"; transcript_id "YOR086C_mRNA"; exon_number "1"; gene_source "sgd"; gene_biotype "protein_coding"; transcript_source "sgd"; transcript_biotype "protein_coding";
XV	sgd	gene	487707	489734	.	+	.	gene_id "YOR087W"; gene_name "YVC1"; gene_source "sgd"; gene_biotype "protein_coding";
XV	sgd	transcript	487707	489734	.	+	.	gene_id "YOR087W"; transcript_id "YOR087W_mRNA"; gene_name "YVC1"; gene_source "sgd"; gene_biotype "protein_coding"; transcript_source "sgd"; transcript_biotype "protein_coding";
XV	sgd	exon	487707	489734	.	+	.	gene_id "YOR087W"; transcript_id "YOR087W_mRNA"; exon_number "1"; gene_name "YVC1"; gene_source "sgd"; gene_biotype "protein_coding"; transcript_source "sgd"; transcript_biotype "protein_coding"; exon_id "YOR087W_mRNA-E1";
XV	sgd	CDS	487707	489731	.	+	0	gene_id "YOR087W"; transcript_id "YOR087W_mRNA"; exon_number "1"; gene_name "YVC1"; gene_source "sgd"; gene_biotype "protein_coding"; transcript_source "sgd"; transcript_biotype "protein_coding"; protein_id "YOR087W";
XV	sgd	start_codon	487707	487709	.	+	0	gene_id "YOR087W"; transcript_id "YOR087W_mRNA"; exon_number "1"; gene_name "YVC1"; gene_source "sgd"; gene_biotype "protein_coding"; transcript_source "sgd"; transcript_biotype "protein_coding";
XV	sgd	stop_codon	489732	489734	.	+	0	gene_id "YOR087W"; transcript_id "YOR087W_mRNA"; exon_number "1"; gene_name "YVC1"; gene_source "sgd"; gene_biotype "protein_coding"; transcript_source "sgd"; transcript_biotype "protein_coding";
XV	sgd	gene	490196	490828	.	-	.	gene_id "YOR089C"; gene_name "VPS21"; gene_source "sgd"; gene_biotype "protein_coding";
XV	sgd	transcript	490196	490828	.	-	.	gene_id "YOR089C"; transcript_id "YOR089C_mRNA"; gene_name "VPS21"; gene_source "sgd"; gene_biotype "protein_coding"; transcript_source "sgd"; transcript_biotype "protein_coding";
XV	sgd	exon	490196	490828	.	-	.	gene_id "YOR089C"; transcript_id "YOR089C_mRNA"; exon_number "1"; gene_name "VPS21"; gene_source "sgd"; gene_biotype "protein_coding"; transcript_source "sgd"; transcript_biotype "protein_coding"; exon_id "YOR089C_mRNA-E1";
XV	sgd	CDS	490199	490828	.	-	0	gene_id "YOR089C"; transcript_id "YOR089C_mRNA"; exon_number "1"; gene_name "VPS21"; gene_source "sgd"; gene_biotype "protein_coding"; transcript_source "sgd"; transcript_biotype "protein_coding"; protein_id "YOR089C";
XV	sgd	start_codon	490826	490828	.	-	0	gene_id "YOR089C"; transcript_id "YOR089C_mRNA"; exon_number "1"; gene_name "VPS21"; gene_source "sgd"; gene_biotype "protein_coding"; transcript_source "sgd"; transcript_biotype "protein_coding";
XV	sgd	stop_codon	490196	490198	.	-	0	gene_id "YOR089C"; transcript_id "YOR089C_mRNA"; exon_number "1"; gene_name "VPS21"; gene_source "sgd"; gene_biotype "protein_coding"; transcript_source "sgd"; transcript_biotype "protein_coding";
XV	sgd	gene	491035	492966	.	-	.	gene_id "YOR090C"; gene_name "PTC5"; gene_source "sgd"; gene_biotype "protein_coding";
XV	sgd	transcript	491035	492966	.	-	.	gene_id "YOR090C"; transcript_id "YOR090C_mRNA"; gene_name "PTC5"; gene_source "sgd"; gene_biotype "protein_coding"; transcript_source "sgd"; transcript_biotype "protein_coding";
XV	sgd	exon	491035	492966	.	-	.	gene_id "YOR090C"; transcript_id "YOR090C_mRNA"; exon_number "1"; gene_name "PTC5"; gene_source "sgd"; gene_biotype "protein_coding"; transcript_source "sgd"; transcript_biotype "protein_coding"; exon_id "YOR090C_mRNA-E1";
XV	sgd	CDS	491126	492841	.	-	0	gene_id "YOR090C"; transcript_id "YOR090C_mRNA"; exon_number "1"; gene_name "PTC5"; gene_source "sgd"; gene_biotype "protein_coding"; transcript_source "sgd"; transcript_biotype "protein_coding"; protein_id "YOR090C";
XV	sgd	start_codon	492839	492841	.	-	0	gene_id "YOR090C"; transcript_id "YOR090C_mRNA"; exon_number "1"; gene_name "PTC5"; gene_source "sgd"; gene_biotype "protein_coding"; transcript_source "sgd"; transcript_biotype "protein_coding";
XV	sgd	stop_codon	491123	491125	.	-	0	gene_id "YOR090C"; transcript_id "YOR090C_mRNA"; exon_number "1"; gene_name "PTC5"; gene_source "sgd"; gene_biotype "protein_coding"; transcript_source "sgd"; transcript_biotype "protein_coding";
XV	sgd	gene	493068	494928	.	+	.	gene_id "YOR091W"; gene_name "TMA46"; gene_source "sgd"; gene_biotype "protein_coding";
XV	sgd	transcript	493068	494928	.	+	.	gene_id "YOR091W"; transcript_id "YOR091W_mRNA"; gene_name "TMA46"; gene_source "sgd"; gene_biotype "protein_coding"; transcript_source "sgd"; transcript_biotype "protein_coding";
XV	sgd	exon	493068	494928	.	+	.	gene_id "YOR091W"; transcript_id "YOR091W_mRNA"; exon_number "1"; gene_name "TMA46"; gene_source "sgd"; gene_biotype "protein_coding"; transcript_source "sgd"; transcript_biotype "protein_coding"; exon_id "YOR091W_mRNA-E1";
XV	sgd	CDS	493433	494467	.	+	0	gene_id "YOR091W"; transcript_id "YOR091W_mRNA"; exon_number "1"; gene_name "TMA46"; gene_source "sgd"; gene_biotype "protein_coding"; transcript_source "sgd"; transcript_biotype "protein_coding"; protein_id "YOR091W";
XV	sgd	start_codon	493433	493435	.	+	0	gene_id "YOR091W"; transcript_id "YOR091W_mRNA"; exon_number "1"; gene_name "TMA46"; gene_source "sgd"; gene_biotype "protein_coding"; transcript_source "sgd"; transcript_biotype "protein_coding";
XV	sgd	stop_codon	494468	494470	.	+	0	gene_id "YOR091W"; transcript_id "YOR091W_mRNA"; exon_number "1"; gene_name "TMA46"; gene_source "sgd"; gene_biotype "protein_coding"; transcript_source "sgd"; transcript_biotype "protein_coding";
XV	sgd	gene	495046	497170	.	+	.	gene_id "YOR092W"; gene_name "ECM3"; gene_source "sgd"; gene_biotype "protein_coding";
XV	sgd	transcript	495046	497170	.	+	.	gene_id "YOR092W"; transcript_id "YOR092W_mRNA"; gene_name "ECM3"; gene_source "sgd"; gene_biotype "protein_coding"; transcript_source "sgd"; transcript_biotype "protein_coding";
XV	sgd	exon	495046	497170	.	+	.	gene_id "YOR092W"; transcript_id "YOR092W_mRNA"; exon_number "1"; gene_name "ECM3"; gene_source "sgd"; gene_biotype "protein_coding"; transcript_source "sgd"; transcript_biotype "protein_coding"; exon_id "YOR092W_mRNA-E1";
XV	sgd	CDS	495127	496965	.	+	0	gene_id "YOR092W"; transcript_id "YOR092W_mRNA"; exon_number "1"; gene_name "ECM3"; gene_source "sgd"; gene_biotype "protein_coding"; transcript_source "sgd"; transcript_biotype "protein_coding"; protein_id "YOR092W";
XV	sgd	start_codon	495127	495129	.	+	0	gene_id "YOR092W"; transcript_id "YOR092W_mRNA"; exon_number "1"; gene_name "ECM3"; gene_source "sgd"; gene_biotype "protein_coding"; transcript_source "sgd"; transcript_biotype "protein_coding";
XV	sgd	stop_codon	496966	496968	.	+	0	gene_id "YOR092W"; transcript_id "YOR092W_mRNA"; exon_number "1"; gene_name "ECM3"; gene_source "sgd"; gene_biotype "protein_coding"; transcript_source "sgd"; transcript_biotype "protein_coding";
XV	sgd	gene	497506	502452	.	-	.	gene_id "YOR093C"; gene_source "sgd"; gene_biotype "protein_coding";
XV	sgd	transcript	497506	502452	.	-	.	gene_id "YOR093C"; transcript_id "YOR093C_mRNA"; gene_source "sgd"; gene_biotype "protein_coding"; transcript_source "sgd"; transcript_biotype "protein_coding";
XV	sgd	exon	497506	502452	.	-	.	gene_id "YOR093C"; transcript_id "YOR093C_mRNA"; exon_number "1"; gene_source "sgd"; gene_biotype "protein_coding"; transcript_source "sgd"; transcript_biotype "protein_coding"; exon_id "YOR093C_mRNA-E1";
XV	sgd	CDS	497509	502452	.	-	0	gene_id "YOR093C"; transcript_id "YOR093C_mRNA"; exon_number "1"; gene_source "sgd"; gene_biotype "protein_coding"; transcript_source "sgd"; transcript_biotype "protein_coding"; protein_id "YOR093C";
XV	sgd	start_codon	502450	502452	.	-	0	gene_id "YOR093C"; transcript_id "YOR093C_mRNA"; exon_number "1"; gene_source "sgd"; gene_biotype "protein_coding"; transcript_source "sgd"; transcript_biotype "protein_coding";
XV	sgd	stop_codon	497506	497508	.	-	0	gene_id "YOR093C"; transcript_id "YOR093C_mRNA"; exon_number "1"; gene_source "sgd"; gene_biotype "protein_coding"; transcript_source "sgd"; transcript_biotype "protein_coding";
XV	sgd	gene	502687	503513	.	+	.	gene_id "YOR094W"; gene_name "ARF3"; gene_source "sgd"; gene_biotype "protein_coding";
XV	sgd	transcript	502687	503513	.	+	.	gene_id "YOR094W"; transcript_id "YOR094W_mRNA"; gene_name "ARF3"; gene_source "sgd"; gene_biotype "protein_coding"; transcript_source "sgd"; transcript_biotype "protein_coding";
XV	sgd	exon	502687	503513	.	+	.	gene_id "YOR094W"; transcript_id "YOR094W_mRNA"; exon_number "1"; gene_name "ARF3"; gene_source "sgd"; gene_biotype "protein_coding"; transcript_source "sgd"; transcript_biotype "protein_coding"; exon_id "YOR094W_mRNA-E1";
XV	sgd	CDS	502795	503343	.	+	0	gene_id "YOR094W"; transcript_id "YOR094W_mRNA"; exon_number "1"; gene_name "ARF3"; gene_source "sgd"; gene_biotype "protein_coding"; transcript_source "sgd"; transcript_biotype "protein_coding"; protein_id "YOR094W";
XV	sgd	start_codon	502795	502797	.	+	0	gene_id "YOR094W"; transcript_id "YOR094W_mRNA"; exon_number "1"; gene_name "ARF3"; gene_source "sgd"; gene_biotype "protein_coding"; transcript_source "sgd"; transcript_biotype "protein_coding";
XV	sgd	stop_codon	503344	503346	.	+	0	gene_id "YOR094W"; transcript_id "YOR094W_mRNA"; exon_number "1"; gene_name "ARF3"; gene_source "sgd"; gene_biotype "protein_coding"; transcript_source "sgd"; transcript_biotype "protein_coding";
XV	sgd	gene	503335	504489	.	-	.	gene_id "YOR095C"; gene_source "sgd"; gene_biotype "protein_coding";
XV	sgd	transcript	503335	504489	.	-	.	gene_id "YOR095C"; transcript_id "YOR095C_mRNA"; gene_source "sgd"; gene_biotype "protein_coding"; transcript_source "sgd"; transcript_biotype "protein_coding";
XV	sgd	exon	503335	504489	.	-	.	gene_id "YOR095C"; transcript_id "YOR095C_mRNA"; exon_number "1"; gene_source "sgd"; gene_biotype "protein_coding"; transcript_source "sgd"; transcript_biotype "protein_coding"; exon_id "YOR095C_mRNA-E1";
XV	sgd	CDS	503555	504328	.	-	0	gene_id "YOR095C"; transcript_id "YOR095C_mRNA"; exon_number "1"; gene_source "sgd"; gene_biotype "protein_coding"; transcript_source "sgd"; transcript_biotype "protein_coding"; protein_id "YOR095C";
XV	sgd	start_codon	504326	504328	.	-	0	gene_id "YOR095C"; transcript_id "YOR095C_mRNA"; exon_number "1"; gene_source "sgd"; gene_biotype "protein_coding"; transcript_source "sgd"; transcript_biotype "protein_coding";
XV	sgd	stop_codon	503552	503554	.	-	0	gene_id "YOR095C"; transcript_id "YOR095C_mRNA"; exon_number "1"; gene_source "sgd"; gene_biotype "protein_coding"; transcript_source "sgd"; transcript_biotype "protein_coding";
XV	sgd	gene	505681	506885	.	+	.	gene_id "YOR096W"; gene_name "RPS7A"; gene_source "sgd"; gene_biotype "protein_coding";
XV	sgd	transcript	505681	506885	.	+	.	gene_id "YOR096W"; transcript_id "YOR096W_mRNA"; gene_name "RPS7A"; gene_source "sgd"; gene_biotype "protein_coding"; transcript_source "sgd"; transcript_biotype "protein_coding";
XV	sgd	exon	505681	505937	.	+	.	gene_id "YOR096W"; transcript_id "YOR096W_mRNA"; exon_number "1"; gene_name "RPS7A"; gene_source "sgd"; gene_biotype "protein_coding"; transcript_source "sgd"; transcript_biotype "protein_coding"; exon_id "YOR096W_mRNA-E1";
XV	sgd	CDS	505794	505937	.	+	0	gene_id "YOR096W"; transcript_id "YOR096W_mRNA"; exon_number "1"; gene_name "RPS7A"; gene_source "sgd"; gene_biotype "protein_coding"; transcript_source "sgd"; transcript_biotype "protein_coding"; protein_id "YOR096W";
XV	sgd	start_codon	505794	505796	.	+	0	gene_id "YOR096W"; transcript_id "YOR096W_mRNA"; exon_number "1"; gene_name "RPS7A"; gene_source "sgd"; gene_biotype "protein_coding"; transcript_source "sgd"; transcript_biotype "protein_coding";
XV	sgd	exon	506339	506885	.	+	.	gene_id "YOR096W"; transcript_id "YOR096W_mRNA"; exon_number "2"; gene_name "RPS7A"; gene_source "sgd"; gene_biotype "protein_coding"; transcript_source "sgd"; transcript_biotype "protein_coding"; exon_id "YOR096W_mRNA-E2";
XV	sgd	CDS	506339	506764	.	+	0	gene_id "YOR096W"; transcript_id "YOR096W_mRNA"; exon_number "2"; gene_name "RPS7A"; gene_source "sgd"; gene_biotype "protein_coding"; transcript_source "sgd"; transcript_biotype "protein_coding"; protein_id "YOR096W";
XV	sgd	stop_codon	506765	506767	.	+	0	gene_id "YOR096W"; transcript_id "YOR096W_mRNA"; exon_number "2"; gene_name "RPS7A"; gene_source "sgd"; gene_biotype "protein_coding"; transcript_source "sgd"; transcript_biotype "protein_coding";
XV	sgd	gene	506875	507575	.	-	.	gene_id "YOR097C"; gene_source "sgd"; gene_biotype "protein_coding";
XV	sgd	transcript	506875	507575	.	-	.	gene_id "YOR097C"; transcript_id "YOR097C_mRNA"; gene_source "sgd"; gene_biotype "protein_coding"; transcript_source "sgd"; transcript_biotype "protein_coding";
XV	sgd	exon	506875	507575	.	-	.	gene_id "YOR097C"; transcript_id "YOR097C_mRNA"; exon_number "1"; gene_source "sgd"; gene_biotype "protein_coding"; transcript_source "sgd"; transcript_biotype "protein_coding"; exon_id "YOR097C_mRNA-E1";
XV	sgd	CDS	506981	507505	.	-	0	gene_id "YOR097C"; transcript_id "YOR097C_mRNA"; exon_number "1"; gene_source "sgd"; gene_biotype "protein_coding"; transcript_source "sgd"; transcript_biotype "protein_coding"; protein_id "YOR097C";
XV	sgd	start_codon	507503	507505	.	-	0	gene_id "YOR097C"; transcript_id "YOR097C_mRNA"; exon_number "1"; gene_source "sgd"; gene_biotype "protein_coding"; transcript_source "sgd"; transcript_biotype "protein_coding";
XV	sgd	stop_codon	506978	506980	.	-	0	gene_id "YOR097C"; transcript_id "YOR097C_mRNA"; exon_number "1"; gene_source "sgd"; gene_biotype "protein_coding"; transcript_source "sgd"; transcript_biotype "protein_coding";
XV	sgd	gene	507948	511178	.	-	.	gene_id "YOR098C"; gene_source "sgd"; gene_biotype "protein_coding";
XV	sgd	transcript	507948	511178	.	-	.	gene_id "YOR098C"; transcript_id "YOR098C_mRNA"; gene_source "sgd"; gene_biotype "protein_coding"; transcript_source "sgd"; transcript_biotype "protein_coding";
XV	sgd	exon	507948	511178	.	-	.	gene_id "YOR098C"; transcript_id "YOR098C_mRNA"; exon_number "1"; gene_source "sgd"; gene_biotype "protein_coding"; transcript_source "sgd"; transcript_biotype "protein_coding"; exon_id "YOR098C_mRNA-E1";
XV	sgd	CDS	507951	511178	.	-	0	gene_id "YOR098C"; transcript_id "YOR098C_mRNA"; exon_number "1"; gene_source "sgd"; gene_biotype "protein_coding"; transcript_source "sgd"; transcript_biotype "protein_coding"; protein_id "YOR098C";
XV	sgd	start_codon	511176	511178	.	-	0	gene_id "YOR098C"; transcript_id "YOR098C_mRNA"; exon_number "1"; gene_source "sgd"; gene_biotype "protein_coding"; transcript_source "sgd"; transcript_biotype "protein_coding";
XV	sgd	stop_codon	507948	507950	.	-	0	gene_id "YOR098C"; transcript_id "YOR098C_mRNA"; exon_number "1"; gene_source "sgd"; gene_biotype "protein_coding"; transcript_source "sgd"; transcript_biotype "protein_coding";
XV	sgd	gene	511630	513106	.	+	.	gene_id "YOR099W"; gene_source "sgd"; gene_biotype "protein_coding";
XV	sgd	transcript	511630	513106	.	+	.	gene_id "YOR099W"; transcript_id "YOR099W_mRNA"; gene_source "sgd"; gene_biotype "protein_coding"; transcript_source "sgd"; transcript_biotype "protein_coding";
XV	sgd	exon	511630	513106	.	+	.	gene_id "YOR099W"; transcript_id "YOR099W_mRNA"; exon_number "1"; gene_source "sgd"; gene_biotype "protein_coding"; transcript_source "sgd"; transcript_biotype "protein_coding"; exon_id "YOR099W_mRNA-E1";
XV	sgd	CDS	511825	513003	.	+	0	gene_id "YOR099W"; transcript_id "YOR099W_mRNA"; exon_number "1"; gene_source "sgd"; gene_biotype "protein_coding"; transcript_source "sgd"; transcript_biotype "protein_coding"; protein_id "YOR099W";
XV	sgd	start_codon	511825	511827	.	+	0	gene_id "YOR099W"; transcript_id "YOR099W_mRNA"; exon_number "1"; gene_source "sgd"; gene_biotype "protein_coding"; transcript_source "sgd"; transcript_biotype "protein_coding";
XV	sgd	stop_codon	513004	513006	.	+	0	gene_id "YOR099W"; transcript_id "YOR099W_mRNA"; exon_number "1"; gene_source "sgd"; gene_biotype "protein_coding"; transcript_source "sgd"; transcript_biotype "protein_coding";
XV	sgd	gene	513036	514278	.	-	.	gene_id "YOR100C"; gene_source "sgd"; gene_biotype "protein_coding";
XV	sgd	transcript	513036	514278	.	-	.	gene_id "YOR100C"; transcript_id "YOR100C_mRNA"; gene_source "sgd"; gene_biotype "protein_coding"; transcript_source "sgd"; transcript_biotype "protein_coding";
XV	sgd	exon	513036	514278	.	-	.	gene_id "YOR100C"; transcript_id "YOR100C_mRNA"; exon_number "1"; gene_source "sgd"; gene_biotype "protein_coding"; transcript_source "sgd"; transcript_biotype "protein_coding"; exon_id "YOR100C_mRNA-E1";
XV	sgd	CDS	513298	514278	.	-	0	gene_id "YOR100C"; transcript_id "YOR100C_mRNA"; exon_number "1"; gene_source "sgd"; gene_biotype "protein_coding"; transcript_source "sgd"; transcript_biotype "protein_coding"; protein_id "YOR100C";
XV	sgd	start_codon	514276	514278	.	-	0	gene_id "YOR100C"; transcript_id "YOR100C_mRNA"; exon_number "1"; gene_source "sgd"; gene_biotype "protein_coding"; transcript_source "sgd"; transcript_biotype "protein_coding";
XV	sgd	stop_codon	513295	513297	.	-	0	gene_id "YOR100C"; transcript_id "YOR100C_mRNA"; exon_number "1"; gene_source "sgd"; gene_biotype "protein_coding"; transcript_source "sgd"; transcript_biotype "protein_coding";
XV	sgd	gene	515155	516390	.	+	.	gene_id "YOR101W"; gene_source "sgd"; gene_biotype "protein_coding";
XV	sgd	transcript	515155	516390	.	+	.	gene_id "YOR101W"; transcript_id "YOR101W_mRNA"; gene_source "sgd"; gene_biotype "protein_coding"; transcript_source "sgd"; transcript_biotype "protein_coding";
XV	sgd	exon	515155	516390	.	+	.	gene_id "YOR101W"; transcript_id "YOR101W_mRNA"; exon_number "1"; gene_source "sgd"; gene_biotype "protein_coding"; transcript_source "sgd"; transcript_biotype "protein_coding"; exon_id "YOR101W_mRNA-E1";
XV	sgd	CDS	515244	516170	.	+	0	gene_id "YOR101W"; transcript_id "YOR101W_mRNA"; exon_number "1"; gene_source "sgd"; gene_biotype "protein_coding"; transcript_source "sgd"; transcript_biotype "protein_coding"; protein_id "YOR101W";
XV	sgd	start_codon	515244	515246	.	+	0	gene_id "YOR101W"; transcript_id "YOR101W_mRNA"; exon_number "1"; gene_source "sgd"; gene_biotype "protein_coding"; transcript_source "sgd"; transcript_biotype "protein_coding";
XV	sgd	stop_codon	516171	516173	.	+	0	gene_id "YOR101W"; transcript_id "YOR101W_mRNA"; exon_number "1"; gene_source "sgd"; gene_biotype "protein_coding"; transcript_source "sgd"; transcript_biotype "protein_coding";
XV	sgd	gene	516351	516920	.	-	.	gene_id "YOR103C"; gene_source "sgd"; gene_biotype "protein_coding";
XV	sgd	transcript	516351	516920	.	-	.	gene_id "YOR103C"; transcript_id "YOR103C_mRNA"; gene_source "sgd"; gene_biotype "protein_coding"; transcript_source "sgd"; transcript_biotype "protein_coding";
XV	sgd	exon	516351	516920	.	-	.	gene_id "YOR103C"; transcript_id "YOR103C_mRNA"; exon_number "1"; gene_source "sgd"; gene_biotype "protein_coding"; transcript_source "sgd"; transcript_biotype "protein_coding"; exon_id "YOR103C_mRNA-E1";
XV	sgd	CDS	516452	516841	.	-	0	gene_id "YOR103C"; transcript_id "YOR103C_mRNA"; exon_number "1"; gene_source "sgd"; gene_biotype "protein_coding"; transcript_source "sgd"; transcript_biotype "protein_coding"; protein_id "YOR103C";
XV	sgd	start_codon	516839	516841	.	-	0	gene_id "YOR103C"; transcript_id "YOR103C_mRNA"; exon_number "1"; gene_source "sgd"; gene_biotype "protein_coding"; transcript_source "sgd"; transcript_biotype "protein_coding";
XV	sgd	stop_codon	516449	516451	.	-	0	gene_id "YOR103C"; transcript_id "YOR103C_mRNA"; exon_number "1"; gene_source "sgd"; gene_biotype "protein_coding"; transcript_source "sgd"; transcript_biotype "protein_coding";
XV	sgd	gene	517642	518490	.	+	.	gene_id "YOR104W"; gene_source "sgd"; gene_biotype "protein_coding";
XV	sgd	transcript	517642	518490	.	+	.	gene_id "YOR104W"; transcript_id "YOR104W_mRNA"; gene_source "sgd"; gene_biotype "protein_coding"; transcript_source "sgd"; transcript_biotype "protein_coding";
XV	sgd	exon	517642	518490	.	+	.	gene_id "YOR104W"; transcript_id "YOR104W_mRNA"; exon_number "1"; gene_source "sgd"; gene_biotype "protein_coding"; transcript_source "sgd"; transcript_biotype "protein_coding"; exon_id "YOR104W_mRNA-E1";
XV	sgd	CDS	517642	518487	.	+	0	gene_id "YOR104W"; transcript_id "YOR104W_mRNA"; exon_number "1"; gene_source "sgd"; gene_biotype "protein_coding"; transcript_source "sgd"; transcript_biotype "protein_coding"; protein_id "YOR104W";
XV	sgd	start_codon	517642	517644	.	+	0	gene_id "YOR104W"; transcript_id "YOR104W_mRNA"; exon_number "1"; gene_source "sgd"; gene_biotype "protein_coding"; transcript_source "sgd"; transcript_biotype "protein_coding";
XV	sgd	stop_codon	518488	518490	.	+	0	gene_id "YOR104W"; transcript_id "YOR104W_mRNA"; exon_number "1"; gene_source "sgd"; gene_biotype "protein_coding"; transcript_source "sgd"; transcript_biotype "protein_coding";
XV	sgd	gene	518195	518521	.	+	.	gene_id "YOR105W"; gene_source "sgd"; gene_biotype "protein_coding";
XV	sgd	transcript	518195	518521	.	+	.	gene_id "YOR105W"; transcript_id "YOR105W_mRNA"; gene_source "sgd"; gene_biotype "protein_coding"; transcript_source "sgd"; transcript_biotype "protein_coding";
XV	sgd	exon	518195	518521	.	+	.	gene_id "YOR105W"; transcript_id "YOR105W_mRNA"; exon_number "1"; gene_source "sgd"; gene_biotype "protein_coding"; transcript_source "sgd"; transcript_biotype "protein_coding"; exon_id "YOR105W_mRNA-E1";
XV	sgd	CDS	518195	518518	.	+	0	gene_id "YOR105W"; transcript_id "YOR105W_mRNA"; exon_number "1"; gene_source "sgd"; gene_biotype "protein_coding"; transcript_source "sgd"; transcript_biotype "protein_coding"; protein_id "YOR105W";
XV	sgd	start_codon	518195	518197	.	+	0	gene_id "YOR105W"; transcript_id "YOR105W_mRNA"; exon_number "1"; gene_source "sgd"; gene_biotype "protein_coding"; transcript_source "sgd"; transcript_biotype "protein_coding";
XV	sgd	stop_codon	518519	518521	.	+	0	gene_id "YOR105W"; transcript_id "YOR105W_mRNA"; exon_number "1"; gene_source "sgd"; gene_biotype "protein_coding"; transcript_source "sgd"; transcript_biotype "protein_coding";
XV	sgd	gene	519027	520081	.	+	.	gene_id "YOR106W"; gene_name "VAM3"; gene_source "sgd"; gene_biotype "protein_coding";
XV	sgd	transcript	519027	520081	.	+	.	gene_id "YOR106W"; transcript_id "YOR106W_mRNA"; gene_name "VAM3"; gene_source "sgd"; gene_biotype "protein_coding"; transcript_source "sgd"; transcript_biotype "protein_coding";
XV	sgd	exon	519027	520081	.	+	.	gene_id "YOR106W"; transcript_id "YOR106W_mRNA"; exon_number "1"; gene_name "VAM3"; gene_source "sgd"; gene_biotype "protein_coding"; transcript_source "sgd"; transcript_biotype "protein_coding"; exon_id "YOR106W_mRNA-E1";
XV	sgd	CDS	519121	519969	.	+	0	gene_id "YOR106W"; transcript_id "YOR106W_mRNA"; exon_number "1"; gene_name "VAM3"; gene_source "sgd"; gene_biotype "protein_coding"; transcript_source "sgd"; transcript_biotype "protein_coding"; protein_id "YOR106W";
XV	sgd	start_codon	519121	519123	.	+	0	gene_id "YOR106W"; transcript_id "YOR106W_mRNA"; exon_number "1"; gene_name "VAM3"; gene_source "sgd"; gene_biotype "protein_coding"; transcript_source "sgd"; transcript_biotype "protein_coding";
XV	sgd	stop_codon	519970	519972	.	+	0	gene_id "YOR106W"; transcript_id "YOR106W_mRNA"; exon_number "1"; gene_name "VAM3"; gene_source "sgd"; gene_biotype "protein_coding"; transcript_source "sgd"; transcript_biotype "protein_coding";
XV	sgd	gene	521353	522282	.	+	.	gene_id "YOR107W"; gene_source "sgd"; gene_biotype "protein_coding";
XV	sgd	transcript	521353	522282	.	+	.	gene_id "YOR107W"; transcript_id "YOR107W_mRNA"; gene_source "sgd"; gene_biotype "protein_coding"; transcript_source "sgd"; transcript_biotype "protein_coding";
XV	sgd	exon	521353	522282	.	+	.	gene_id "YOR107W"; transcript_id "YOR107W_mRNA"; exon_number "1"; gene_source "sgd"; gene_biotype "protein_coding"; transcript_source "sgd"; transcript_biotype "protein_coding"; exon_id "YOR107W_mRNA-E1";
XV	sgd	CDS	521353	522279	.	+	0	gene_id "YOR107W"; transcript_id "YOR107W_mRNA"; exon_number "1"; gene_source "sgd"; gene_biotype "protein_coding"; transcript_source "sgd"; transcript_biotype "protein_coding"; protein_id "YOR107W";
XV	sgd	start_codon	521353	521355	.	+	0	gene_id "YOR107W"; transcript_id "YOR107W_mRNA"; exon_number "1"; gene_source "sgd"; gene_biotype "protein_coding"; transcript_source "sgd"; transcript_biotype "protein_coding";
XV	sgd	stop_codon	522280	522282	.	+	0	gene_id "YOR107W"; transcript_id "YOR107W_mRNA"; exon_number "1"; gene_source "sgd"; gene_biotype "protein_coding"; transcript_source "sgd"; transcript_biotype "protein_coding";
XV	sgd	gene	522931	525028	.	+	.	gene_id "YOR108W"; gene_source "sgd"; gene_biotype "protein_coding";
XV	sgd	transcript	522931	525028	.	+	.	gene_id "YOR108W"; transcript_id "YOR108W_mRNA"; gene_source "sgd"; gene_biotype "protein_coding"; transcript_source "sgd"; transcript_biotype "protein_coding";
XV	sgd	exon	522931	525028	.	+	.	gene_id "YOR108W"; transcript_id "YOR108W_mRNA"; exon_number "1"; gene_source "sgd"; gene_biotype "protein_coding"; transcript_source "sgd"; transcript_biotype "protein_coding"; exon_id "YOR108W_mRNA-E1";
XV	sgd	CDS	523027	524838	.	+	0	gene_id "YOR108W"; transcript_id "YOR108W_mRNA"; exon_number "1"; gene_source "sgd"; gene_biotype "protein_coding"; transcript_source "sgd"; transcript_biotype "protein_coding"; protein_id "YOR108W";
XV	sgd	start_codon	523027	523029	.	+	0	gene_id "YOR108W"; transcript_id "YOR108W_mRNA"; exon_number "1"; gene_source "sgd"; gene_biotype "protein_coding"; transcript_source "sgd"; transcript_biotype "protein_coding";
XV	sgd	stop_codon	524839	524841	.	+	0	gene_id "YOR108W"; transcript_id "YOR108W_mRNA"; exon_number "1"; gene_source "sgd"; gene_biotype "protein_coding"; transcript_source "sgd"; transcript_biotype "protein_coding";
XV	sgd	gene	525177	528601	.	+	.	gene_id "YOR109W"; gene_name "INP53"; gene_source "sgd"; gene_biotype "protein_coding";
XV	sgd	transcript	525177	528601	.	+	.	gene_id "YOR109W"; transcript_id "YOR109W_mRNA"; gene_name "INP53"; gene_source "sgd"; gene_biotype "protein_coding"; transcript_source "sgd"; transcript_biotype "protein_coding";
XV	sgd	exon	525177	528601	.	+	.	gene_id "YOR109W"; transcript_id "YOR109W_mRNA"; exon_number "1"; gene_name "INP53"; gene_source "sgd"; gene_biotype "protein_coding"; transcript_source "sgd"; transcript_biotype "protein_coding"; exon_id "YOR109W_mRNA-E1";
XV	sgd	CDS	525278	528598	.	+	0	gene_id "YOR109W"; transcript_id "YOR109W_mRNA"; exon_number "1"; gene_name "INP53"; gene_source "sgd"; gene_biotype "protein_coding"; transcript_source "sgd"; transcript_biotype "protein_coding"; protein_id "YOR109W";
XV	sgd	start_codon	525278	525280	.	+	0	gene_id "YOR109W"; transcript_id "YOR109W_mRNA"; exon_number "1"; gene_name "INP53"; gene_source "sgd"; gene_biotype "protein_coding"; transcript_source "sgd"; transcript_biotype "protein_coding";
XV	sgd	stop_codon	528599	528601	.	+	0	gene_id "YOR109W"; transcript_id "YOR109W_mRNA"; exon_number "1"; gene_name "INP53"; gene_source "sgd"; gene_biotype "protein_coding"; transcript_source "sgd"; transcript_biotype "protein_coding";
XV	sgd	gene	528941	530248	.	+	.	gene_id "YOR110W"; gene_name "TFC7"; gene_source "sgd"; gene_biotype "protein_coding";
XV	sgd	transcript	528941	530248	.	+	.	gene_id "YOR110W"; transcript_id "YOR110W_mRNA"; gene_name "TFC7"; gene_source "sgd"; gene_biotype "protein_coding"; transcript_source "sgd"; transcript_biotype "protein_coding";
XV	sgd	exon	528941	530248	.	+	.	gene_id "YOR110W"; transcript_id "YOR110W_mRNA"; exon_number "1"; gene_name "TFC7"; gene_source "sgd"; gene_biotype "protein_coding"; transcript_source "sgd"; transcript_biotype "protein_coding"; exon_id "YOR110W_mRNA-E1";
XV	sgd	CDS	528941	530245	.	+	0	gene_id "YOR110W"; transcript_id "YOR110W_mRNA"; exon_number "1"; gene_name "TFC7"; gene_source "sgd"; gene_biotype "protein_coding"; transcript_source "sgd"; transcript_biotype "protein_coding"; protein_id "YOR110W";
XV	sgd	start_codon	528941	528943	.	+	0	gene_id "YOR110W"; transcript_id "YOR110W_mRNA"; exon_number "1"; gene_name "TFC7"; gene_source "sgd"; gene_biotype "protein_coding"; transcript_source "sgd"; transcript_biotype "protein_coding";
XV	sgd	stop_codon	530246	530248	.	+	0	gene_id "YOR110W"; transcript_id "YOR110W_mRNA"; exon_number "1"; gene_name "TFC7"; gene_source "sgd"; gene_biotype "protein_coding"; transcript_source "sgd"; transcript_biotype "protein_coding";
XV	sgd	gene	530429	531127	.	+	.	gene_id "YOR111W"; gene_source "sgd"; gene_biotype "protein_coding";
XV	sgd	transcript	530429	531127	.	+	.	gene_id "YOR111W"; transcript_id "YOR111W_mRNA"; gene_source "sgd"; gene_biotype "protein_coding"; transcript_source "sgd"; transcript_biotype "protein_coding";
XV	sgd	exon	530429	531127	.	+	.	gene_id "YOR111W"; transcript_id "YOR111W_mRNA"; exon_number "1"; gene_source "sgd"; gene_biotype "protein_coding"; transcript_source "sgd"; transcript_biotype "protein_coding"; exon_id "YOR111W_mRNA-E1";
XV	sgd	CDS	530429	531124	.	+	0	gene_id "YOR111W"; transcript_id "YOR111W_mRNA"; exon_number "1"; gene_source "sgd"; gene_biotype "protein_coding"; transcript_source "sgd"; transcript_biotype "protein_coding"; protein_id "YOR111W";
XV	sgd	start_codon	530429	530431	.	+	0	gene_id "YOR111W"; transcript_id "YOR111W_mRNA"; exon_number "1"; gene_source "sgd"; gene_biotype "protein_coding"; transcript_source "sgd"; transcript_biotype "protein_coding";
XV	sgd	stop_codon	531125	531127	.	+	0	gene_id "YOR111W"; transcript_id "YOR111W_mRNA"; exon_number "1"; gene_source "sgd"; gene_biotype "protein_coding"; transcript_source "sgd"; transcript_biotype "protein_coding";
XV	sgd	gene	531432	533856	.	+	.	gene_id "YOR112W"; gene_source "sgd"; gene_biotype "protein_coding";
XV	sgd	transcript	531432	533856	.	+	.	gene_id "YOR112W"; transcript_id "YOR112W_mRNA"; gene_source "sgd"; gene_biotype "protein_coding"; transcript_source "sgd"; transcript_biotype "protein_coding";
XV	sgd	exon	531432	533856	.	+	.	gene_id "YOR112W"; transcript_id "YOR112W_mRNA"; exon_number "1"; gene_source "sgd"; gene_biotype "protein_coding"; transcript_source "sgd"; transcript_biotype "protein_coding"; exon_id "YOR112W_mRNA-E1";
XV	sgd	CDS	531508	533790	.	+	0	gene_id "YOR112W"; transcript_id "YOR112W_mRNA"; exon_number "1"; gene_source "sgd"; gene_biotype "protein_coding"; transcript_source "sgd"; transcript_biotype "protein_coding"; protein_id "YOR112W";
XV	sgd	start_codon	531508	531510	.	+	0	gene_id "YOR112W"; transcript_id "YOR112W_mRNA"; exon_number "1"; gene_source "sgd"; gene_biotype "protein_coding"; transcript_source "sgd"; transcript_biotype "protein_coding";
XV	sgd	stop_codon	533791	533793	.	+	0	gene_id "YOR112W"; transcript_id "YOR112W_mRNA"; exon_number "1"; gene_source "sgd"; gene_biotype "protein_coding"; transcript_source "sgd"; transcript_biotype "protein_coding";
XV	sgd	gene	534075	536819	.	+	.	gene_id "YOR113W"; gene_source "sgd"; gene_biotype "protein_coding";
XV	sgd	transcript	534075	536819	.	+	.	gene_id "YOR113W"; transcript_id "YOR113W_mRNA"; gene_source "sgd"; gene_biotype "protein_coding"; transcript_source "sgd"; transcript_biotype "protein_coding";
XV	sgd	exon	534075	536819	.	+	.	gene_id "YOR113W"; transcript_id "YOR113W_mRNA"; exon_number "1"; gene_source "sgd"; gene_biotype "protein_coding"; transcript_source "sgd"; transcript_biotype "protein_coding"; exon_id "YOR113W_mRNA-E1";
XV	sgd	CDS	534075	536816	.	+	0	gene_id "YOR113W"; transcript_id "YOR113W_mRNA"; exon_number "1"; gene_source "sgd"; gene_biotype "protein_coding"; transcript_source "sgd"; transcript_biotype "protein_coding"; protein_id "YOR113W";
XV	sgd	start_codon	534075	534077	.	+	0	gene_id "YOR113W"; transcript_id "YOR113W_mRNA"; exon_number "1"; gene_source "sgd"; gene_biotype "protein_coding"; transcript_source "sgd"; transcript_biotype "protein_coding";
XV	sgd	stop_codon	536817	536819	.	+	0	gene_id "YOR113W"; transcript_id "YOR113W_mRNA"; exon_number "1"; gene_source "sgd"; gene_biotype "protein_coding"; transcript_source "sgd"; transcript_biotype "protein_coding";
XV	sgd	gene	537570	538454	.	+	.	gene_id "YOR114W"; gene_source "sgd"; gene_biotype "protein_coding";
XV	sgd	transcript	537570	538454	.	+	.	gene_id "YOR114W"; transcript_id "YOR114W_mRNA"; gene_source "sgd"; gene_biotype "protein_coding"; transcript_source "sgd"; transcript_biotype "protein_coding";
XV	sgd	exon	537570	538454	.	+	.	gene_id "YOR114W"; transcript_id "YOR114W_mRNA"; exon_number "1"; gene_source "sgd"; gene_biotype "protein_coding"; transcript_source "sgd"; transcript_biotype "protein_coding"; exon_id "YOR114W_mRNA-E1";
XV	sgd	CDS	537570	538451	.	+	0	gene_id "YOR114W"; transcript_id "YOR114W_mRNA"; exon_number "1"; gene_source "sgd"; gene_biotype "protein_coding"; transcript_source "sgd"; transcript_biotype "protein_coding"; protein_id "YOR114W";
XV	sgd	start_codon	537570	537572	.	+	0	gene_id "YOR114W"; transcript_id "YOR114W_mRNA"; exon_number "1"; gene_source "sgd"; gene_biotype "protein_coding"; transcript_source "sgd"; transcript_biotype "protein_coding";
XV	sgd	stop_codon	538452	538454	.	+	0	gene_id "YOR114W"; transcript_id "YOR114W_mRNA"; exon_number "1"; gene_source "sgd"; gene_biotype "protein_coding"; transcript_source "sgd"; transcript_biotype "protein_coding";
XV	sgd	gene	538571	539536	.	-	.	gene_id "YOR115C"; gene_source "sgd"; gene_biotype "protein_coding";
XV	sgd	transcript	538571	539536	.	-	.	gene_id "YOR115C"; transcript_id "YOR115C_mRNA"; gene_source "sgd"; gene_biotype "protein_coding"; transcript_source "sgd"; transcript_biotype "protein_coding";
XV	sgd	exon	538571	539536	.	-	.	gene_id "YOR115C"; transcript_id "YOR115C_mRNA"; exon_number "1"; gene_source "sgd"; gene_biotype "protein_coding"; transcript_source "sgd"; transcript_biotype "protein_coding"; exon_id "YOR115C_mRNA-E1";
XV	sgd	CDS	538662	539465	.	-	0	gene_id "YOR115C"; transcript_id "YOR115C_mRNA"; exon_number "1"; gene_source "sgd"; gene_biotype "protein_coding"; transcript_source "sgd"; transcript_biotype "protein_coding"; protein_id "YOR115C";
XV	sgd	start_codon	539463	539465	.	-	0	gene_id "YOR115C"; transcript_id "YOR115C_mRNA"; exon_number "1"; gene_source "sgd"; gene_biotype "protein_coding"; transcript_source "sgd"; transcript_biotype "protein_coding";
XV	sgd	stop_codon	538659	538661	.	-	0	gene_id "YOR115C"; transcript_id "YOR115C_mRNA"; exon_number "1"; gene_source "sgd"; gene_biotype "protein_coding"; transcript_source "sgd"; transcript_biotype "protein_coding";
XV	sgd	gene	539763	544145	.	-	.	gene_id "YOR116C"; gene_name "RPO31"; gene_source "sgd"; gene_biotype "protein_coding";
XV	sgd	transcript	539763	544145	.	-	.	gene_id "YOR116C"; transcript_id "YOR116C_mRNA"; gene_name "RPO31"; gene_source "sgd"; gene_biotype "protein_coding"; transcript_source "sgd"; transcript_biotype "protein_coding";
XV	sgd	exon	539763	544145	.	-	.	gene_id "YOR116C"; transcript_id "YOR116C_mRNA"; exon_number "1"; gene_name "RPO31"; gene_source "sgd"; gene_biotype "protein_coding"; transcript_source "sgd"; transcript_biotype "protein_coding"; exon_id "YOR116C_mRNA-E1";
XV	sgd	CDS	539766	544145	.	-	0	gene_id "YOR116C"; transcript_id "YOR116C_mRNA"; exon_number "1"; gene_name "RPO31"; gene_source "sgd"; gene_biotype "protein_coding"; transcript_source "sgd"; transcript_biotype "protein_coding"; protein_id "YOR116C";
XV	sgd	start_codon	544143	544145	.	-	0	gene_id "YOR116C"; transcript_id "YOR116C_mRNA"; exon_number "1"; gene_name "RPO31"; gene_source "sgd"; gene_biotype "protein_coding"; transcript_source "sgd"; transcript_biotype "protein_coding";
XV	sgd	stop_codon	539763	539765	.	-	0	gene_id "YOR116C"; transcript_id "YOR116C_mRNA"; exon_number "1"; gene_name "RPO31"; gene_source "sgd"; gene_biotype "protein_coding"; transcript_source "sgd"; transcript_biotype "protein_coding";
XV	sgd	gene	544936	546510	.	+	.	gene_id "YOR117W"; gene_name "RPT5"; gene_source "sgd"; gene_biotype "protein_coding";
XV	sgd	transcript	544936	546510	.	+	.	gene_id "YOR117W"; transcript_id "YOR117W_mRNA"; gene_name "RPT5"; gene_source "sgd"; gene_biotype "protein_coding"; transcript_source "sgd"; transcript_biotype "protein_coding";
XV	sgd	exon	544936	546510	.	+	.	gene_id "YOR117W"; transcript_id "YOR117W_mRNA"; exon_number "1"; gene_name "RPT5"; gene_source "sgd"; gene_biotype "protein_coding"; transcript_source "sgd"; transcript_biotype "protein_coding"; exon_id "YOR117W_mRNA-E1";
XV	sgd	CDS	545029	546330	.	+	0	gene_id "YOR117W"; transcript_id "YOR117W_mRNA"; exon_number "1"; gene_name "RPT5"; gene_source "sgd"; gene_biotype "protein_coding"; transcript_source "sgd"; transcript_biotype "protein_coding"; protein_id "YOR117W";
XV	sgd	start_codon	545029	545031	.	+	0	gene_id "YOR117W"; transcript_id "YOR117W_mRNA"; exon_number "1"; gene_name "RPT5"; gene_source "sgd"; gene_biotype "protein_coding"; transcript_source "sgd"; transcript_biotype "protein_coding";
XV	sgd	stop_codon	546331	546333	.	+	0	gene_id "YOR117W"; transcript_id "YOR117W_mRNA"; exon_number "1"; gene_name "RPT5"; gene_source "sgd"; gene_biotype "protein_coding"; transcript_source "sgd"; transcript_biotype "protein_coding";
XV	sgd	gene	546653	548673	.	+	.	gene_id "YOR118W"; gene_source "sgd"; gene_biotype "protein_coding";
XV	sgd	transcript	546653	548673	.	+	.	gene_id "YOR118W"; transcript_id "YOR118W_mRNA"; gene_source "sgd"; gene_biotype "protein_coding"; transcript_source "sgd"; transcript_biotype "protein_coding";
XV	sgd	exon	546653	548673	.	+	.	gene_id "YOR118W"; transcript_id "YOR118W_mRNA"; exon_number "1"; gene_source "sgd"; gene_biotype "protein_coding"; transcript_source "sgd"; transcript_biotype "protein_coding"; exon_id "YOR118W_mRNA-E1";
XV	sgd	CDS	546857	548557	.	+	0	gene_id "YOR118W"; transcript_id "YOR118W_mRNA"; exon_number "1"; gene_source "sgd"; gene_biotype "protein_coding"; transcript_source "sgd"; transcript_biotype "protein_coding"; protein_id "YOR118W";
XV	sgd	start_codon	546857	546859	.	+	0	gene_id "YOR118W"; transcript_id "YOR118W_mRNA"; exon_number "1"; gene_source "sgd"; gene_biotype "protein_coding"; transcript_source "sgd"; transcript_biotype "protein_coding";
XV	sgd	stop_codon	548558	548560	.	+	0	gene_id "YOR118W"; transcript_id "YOR118W_mRNA"; exon_number "1"; gene_source "sgd"; gene_biotype "protein_coding"; transcript_source "sgd"; transcript_biotype "protein_coding";
XV	sgd	gene	548792	550505	.	-	.	gene_id "YOR119C"; gene_name "RIO1"; gene_source "sgd"; gene_biotype "protein_coding";
XV	sgd	transcript	548792	550505	.	-	.	gene_id "YOR119C"; transcript_id "YOR119C_mRNA"; gene_name "RIO1"; gene_source "sgd"; gene_biotype "protein_coding"; transcript_source "sgd"; transcript_biotype "protein_coding";
XV	sgd	exon	548792	550505	.	-	.	gene_id "YOR119C"; transcript_id "YOR119C_mRNA"; exon_number "1"; gene_name "RIO1"; gene_source "sgd"; gene_biotype "protein_coding"; transcript_source "sgd"; transcript_biotype "protein_coding"; exon_id "YOR119C_mRNA-E1";
XV	sgd	CDS	548795	550246	.	-	0	gene_id "YOR119C"; transcript_id "YOR119C_mRNA"; exon_number "1"; gene_name "RIO1"; gene_source "sgd"; gene_biotype "protein_coding"; transcript_source "sgd"; transcript_biotype "protein_coding"; protein_id "YOR119C";
XV	sgd	start_codon	550244	550246	.	-	0	gene_id "YOR119C"; transcript_id "YOR119C_mRNA"; exon_number "1"; gene_name "RIO1"; gene_source "sgd"; gene_biotype "protein_coding"; transcript_source "sgd"; transcript_biotype "protein_coding";
XV	sgd	stop_codon	548792	548794	.	-	0	gene_id "YOR119C"; transcript_id "YOR119C_mRNA"; exon_number "1"; gene_name "RIO1"; gene_source "sgd"; gene_biotype "protein_coding"; transcript_source "sgd"; transcript_biotype "protein_coding";
XV	sgd	gene	550487	552238	.	+	.	gene_id "YOR120W"; gene_name "GCY1"; gene_source "sgd"; gene_biotype "protein_coding";
XV	sgd	transcript	550487	552238	.	+	.	gene_id "YOR120W"; transcript_id "YOR120W_mRNA"; gene_name "GCY1"; gene_source "sgd"; gene_biotype "protein_coding"; transcript_source "sgd"; transcript_biotype "protein_coding";
XV	sgd	exon	550487	552238	.	+	.	gene_id "YOR120W"; transcript_id "YOR120W_mRNA"; exon_number "1"; gene_name "GCY1"; gene_source "sgd"; gene_biotype "protein_coding"; transcript_source "sgd"; transcript_biotype "protein_coding"; exon_id "YOR120W_mRNA-E1";
XV	sgd	CDS	551114	552049	.	+	0	gene_id "YOR120W"; transcript_id "YOR120W_mRNA"; exon_number "1"; gene_name "GCY1"; gene_source "sgd"; gene_biotype "protein_coding"; transcript_source "sgd"; transcript_biotype "protein_coding"; protein_id "YOR120W";
XV	sgd	start_codon	551114	551116	.	+	0	gene_id "YOR120W"; transcript_id "YOR120W_mRNA"; exon_number "1"; gene_name "GCY1"; gene_source "sgd"; gene_biotype "protein_coding"; transcript_source "sgd"; transcript_biotype "protein_coding";
XV	sgd	stop_codon	552050	552052	.	+	0	gene_id "YOR120W"; transcript_id "YOR120W_mRNA"; exon_number "1"; gene_name "GCY1"; gene_source "sgd"; gene_biotype "protein_coding"; transcript_source "sgd"; transcript_biotype "protein_coding";
XV	sgd	gene	552104	552945	.	-	.	gene_id "YOR122C"; gene_name "PFY1"; gene_source "sgd"; gene_biotype "protein_coding";
XV	sgd	transcript	552104	552945	.	-	.	gene_id "YOR122C"; transcript_id "YOR122C_mRNA"; gene_name "PFY1"; gene_source "sgd"; gene_biotype "protein_coding"; transcript_source "sgd"; transcript_biotype "protein_coding";
XV	sgd	exon	552875	552945	.	-	.	gene_id "YOR122C"; transcript_id "YOR122C_mRNA"; exon_number "1"; gene_name "PFY1"; gene_source "sgd"; gene_biotype "protein_coding"; transcript_source "sgd"; transcript_biotype "protein_coding"; exon_id "YOR122C_mRNA-E1";
XV	sgd	CDS	552875	552887	.	-	0	gene_id "YOR122C"; transcript_id "YOR122C_mRNA"; exon_number "1"; gene_name "PFY1"; gene_source "sgd"; gene_biotype "protein_coding"; transcript_source "sgd"; transcript_biotype "protein_coding"; protein_id "YOR122C";
XV	sgd	start_codon	552885	552887	.	-	0	gene_id "YOR122C"; transcript_id "YOR122C_mRNA"; exon_number "1"; gene_name "PFY1"; gene_source "sgd"; gene_biotype "protein_coding"; transcript_source "sgd"; transcript_biotype "protein_coding";
XV	sgd	exon	552104	552665	.	-	.	gene_id "YOR122C"; transcript_id "YOR122C_mRNA"; exon_number "2"; gene_name "PFY1"; gene_source "sgd"; gene_biotype "protein_coding"; transcript_source "sgd"; transcript_biotype "protein_coding"; exon_id "YOR122C_mRNA-E2";
XV	sgd	CDS	552301	552665	.	-	2	gene_id "YOR122C"; transcript_id "YOR122C_mRNA"; exon_number "2"; gene_name "PFY1"; gene_source "sgd"; gene_biotype "protein_coding"; transcript_source "sgd"; transcript_biotype "protein_coding"; protein_id "YOR122C";
XV	sgd	stop_codon	552298	552300	.	-	0	gene_id "YOR122C"; transcript_id "YOR122C_mRNA"; exon_number "2"; gene_name "PFY1"; gene_source "sgd"; gene_biotype "protein_coding"; transcript_source "sgd"; transcript_biotype "protein_coding";
XV	sgd	gene	553104	554656	.	-	.	gene_id "YOR123C"; gene_source "sgd"; gene_biotype "protein_coding";
XV	sgd	transcript	553104	554656	.	-	.	gene_id "YOR123C"; transcript_id "YOR123C_mRNA"; gene_source "sgd"; gene_biotype "protein_coding"; transcript_source "sgd"; transcript_biotype "protein_coding";
XV	sgd	exon	553104	554656	.	-	.	gene_id "YOR123C"; transcript_id "YOR123C_mRNA"; exon_number "1"; gene_source "sgd"; gene_biotype "protein_coding"; transcript_source "sgd"; transcript_biotype "protein_coding"; exon_id "YOR123C_mRNA-E1";
XV	sgd	CDS	553179	554570	.	-	0	gene_id "YOR123C"; transcript_id "YOR123C_mRNA"; exon_number "1"; gene_source "sgd"; gene_biotype "protein_coding"; transcript_source "sgd"; transcript_biotype "protein_coding"; protein_id "YOR123C";
XV	sgd	start_codon	554568	554570	.	-	0	gene_id "YOR123C"; transcript_id "YOR123C_mRNA"; exon_number "1"; gene_source "sgd"; gene_biotype "protein_coding"; transcript_source "sgd"; transcript_biotype "protein_coding";
XV	sgd	stop_codon	553176	553178	.	-	0	gene_id "YOR123C"; transcript_id "YOR123C_mRNA"; exon_number "1"; gene_source "sgd"; gene_biotype "protein_coding"; transcript_source "sgd"; transcript_biotype "protein_coding";
XV	sgd	gene	554824	558749	.	-	.	gene_id "YOR124C"; gene_source "sgd"; gene_biotype "protein_coding";
XV	sgd	transcript	554824	558749	.	-	.	gene_id "YOR124C"; transcript_id "YOR124C_mRNA"; gene_source "sgd"; gene_biotype "protein_coding"; transcript_source "sgd"; transcript_biotype "protein_coding";
XV	sgd	exon	554824	558749	.	-	.	gene_id "YOR124C"; transcript_id "YOR124C_mRNA"; exon_number "1"; gene_source "sgd"; gene_biotype "protein_coding"; transcript_source "sgd"; transcript_biotype "protein_coding"; exon_id "YOR124C_mRNA-E1";
XV	sgd	CDS	554827	558642	.	-	0	gene_id "YOR124C"; transcript_id "YOR124C_mRNA"; exon_number "1"; gene_source "sgd"; gene_biotype "protein_coding"; transcript_source "sgd"; transcript_biotype "protein_coding"; protein_id "YOR124C";
XV	sgd	start_codon	558640	558642	.	-	0	gene_id "YOR124C"; transcript_id "YOR124C_mRNA"; exon_number "1"; gene_source "sgd"; gene_biotype "protein_coding"; transcript_source "sgd"; transcript_biotype "protein_coding";
XV	sgd	stop_codon	554824	554826	.	-	0	gene_id "YOR124C"; transcript_id "YOR124C_mRNA"; exon_number "1"; gene_source "sgd"; gene_biotype "protein_coding"; transcript_source "sgd"; transcript_biotype "protein_coding";
XV	sgd	gene	558886	559797	.	-	.	gene_id "YOR125C"; gene_name "CAT5"; gene_source "sgd"; gene_biotype "protein_coding";
XV	sgd	transcript	558886	559797	.	-	.	gene_id "YOR125C"; transcript_id "YOR125C_mRNA"; gene_name "CAT5"; gene_source "sgd"; gene_biotype "protein_coding"; transcript_source "sgd"; transcript_biotype "protein_coding";
XV	sgd	exon	558886	559797	.	-	.	gene_id "YOR125C"; transcript_id "YOR125C_mRNA"; exon_number "1"; gene_name "CAT5"; gene_source "sgd"; gene_biotype "protein_coding"; transcript_source "sgd"; transcript_biotype "protein_coding"; exon_id "YOR125C_mRNA-E1";
XV	sgd	CDS	559033	559731	.	-	0	gene_id "YOR125C"; transcript_id "YOR125C_mRNA"; exon_number "1"; gene_name "CAT5"; gene_source "sgd"; gene_biotype "protein_coding"; transcript_source "sgd"; transcript_biotype "protein_coding"; protein_id "YOR125C";
XV	sgd	start_codon	559729	559731	.	-	0	gene_id "YOR125C"; transcript_id "YOR125C_mRNA"; exon_number "1"; gene_name "CAT5"; gene_source "sgd"; gene_biotype "protein_coding"; transcript_source "sgd"; transcript_biotype "protein_coding";
XV	sgd	stop_codon	559030	559032	.	-	0	gene_id "YOR125C"; transcript_id "YOR125C_mRNA"; exon_number "1"; gene_name "CAT5"; gene_source "sgd"; gene_biotype "protein_coding"; transcript_source "sgd"; transcript_biotype "protein_coding";
XV	sgd	gene	559856	560708	.	-	.	gene_id "YOR126C"; gene_source "sgd"; gene_biotype "protein_coding";
XV	sgd	transcript	559856	560708	.	-	.	gene_id "YOR126C"; transcript_id "YOR126C_mRNA"; gene_source "sgd"; gene_biotype "protein_coding"; transcript_source "sgd"; transcript_biotype "protein_coding";
XV	sgd	exon	559856	560708	.	-	.	gene_id "YOR126C"; transcript_id "YOR126C_mRNA"; exon_number "1"; gene_source "sgd"; gene_biotype "protein_coding"; transcript_source "sgd"; transcript_biotype "protein_coding"; exon_id "YOR126C_mRNA-E1";
XV	sgd	CDS	559964	560677	.	-	0	gene_id "YOR126C"; transcript_id "YOR126C_mRNA"; exon_number "1"; gene_source "sgd"; gene_biotype "protein_coding"; transcript_source "sgd"; transcript_biotype "protein_coding"; protein_id "YOR126C";
XV	sgd	start_codon	560675	560677	.	-	0	gene_id "YOR126C"; transcript_id "YOR126C_mRNA"; exon_number "1"; gene_source "sgd"; gene_biotype "protein_coding"; transcript_source "sgd"; transcript_biotype "protein_coding";
XV	sgd	stop_codon	559961	559963	.	-	0	gene_id "YOR126C"; transcript_id "YOR126C_mRNA"; exon_number "1"; gene_source "sgd"; gene_biotype "protein_coding"; transcript_source "sgd"; transcript_biotype "protein_coding";
XV	sgd	gene	561170	564193	.	+	.	gene_id "YOR127W"; gene_name "RGA1"; gene_source "sgd"; gene_biotype "protein_coding";
XV	sgd	transcript	561170	564193	.	+	.	gene_id "YOR127W"; transcript_id "YOR127W_mRNA"; gene_name "RGA1"; gene_source "sgd"; gene_biotype "protein_coding"; transcript_source "sgd"; transcript_biotype "protein_coding";
XV	sgd	exon	561170	564193	.	+	.	gene_id "YOR127W"; transcript_id "YOR127W_mRNA"; exon_number "1"; gene_name "RGA1"; gene_source "sgd"; gene_biotype "protein_coding"; transcript_source "sgd"; transcript_biotype "protein_coding"; exon_id "YOR127W_mRNA-E1";
XV	sgd	CDS	561170	564190	.	+	0	gene_id "YOR127W"; transcript_id "YOR127W_mRNA"; exon_number "1"; gene_name "RGA1"; gene_source "sgd"; gene_biotype "protein_coding"; transcript_source "sgd"; transcript_biotype "protein_coding"; protein_id "YOR127W";
XV	sgd	start_codon	561170	561172	.	+	0	gene_id "YOR127W"; transcript_id "YOR127W_mRNA"; exon_number "1"; gene_name "RGA1"; gene_source "sgd"; gene_biotype "protein_coding"; transcript_source "sgd"; transcript_biotype "protein_coding";
XV	sgd	stop_codon	564191	564193	.	+	0	gene_id "YOR127W"; transcript_id "YOR127W_mRNA"; exon_number "1"; gene_name "RGA1"; gene_source "sgd"; gene_biotype "protein_coding"; transcript_source "sgd"; transcript_biotype "protein_coding";
XV	sgd	gene	564399	566230	.	-	.	gene_id "YOR128C"; gene_source "sgd"; gene_biotype "protein_coding";
XV	sgd	transcript	564399	566230	.	-	.	gene_id "YOR128C"; transcript_id "YOR128C_mRNA"; gene_source "sgd"; gene_biotype "protein_coding"; transcript_source "sgd"; transcript_biotype "protein_coding";
XV	sgd	exon	564399	566230	.	-	.	gene_id "YOR128C"; transcript_id "YOR128C_mRNA"; exon_number "1"; gene_source "sgd"; gene_biotype "protein_coding"; transcript_source "sgd"; transcript_biotype "protein_coding"; exon_id "YOR128C_mRNA-E1";
XV	sgd	CDS	564479	566191	.	-	0	gene_id "YOR128C"; transcript_id "YOR128C_mRNA"; exon_number "1"; gene_source "sgd"; gene_biotype "protein_coding"; transcript_source "sgd"; transcript_biotype "protein_coding"; protein_id "YOR128C";
XV	sgd	start_codon	566189	566191	.	-	0	gene_id "YOR128C"; transcript_id "YOR128C_mRNA"; exon_number "1"; gene_source "sgd"; gene_biotype "protein_coding"; transcript_source "sgd"; transcript_biotype "protein_coding";
XV	sgd	stop_codon	564476	564478	.	-	0	gene_id "YOR128C"; transcript_id "YOR128C_mRNA"; exon_number "1"; gene_source "sgd"; gene_biotype "protein_coding"; transcript_source "sgd"; transcript_biotype "protein_coding";
XV	sgd	gene	566655	569636	.	-	.	gene_id "YOR129C"; gene_source "sgd"; gene_biotype "protein_coding";
XV	sgd	transcript	566655	569636	.	-	.	gene_id "YOR129C"; transcript_id "YOR129C_mRNA"; gene_source "sgd"; gene_biotype "protein_coding"; transcript_source "sgd"; transcript_biotype "protein_coding";
XV	sgd	exon	566655	569636	.	-	.	gene_id "YOR129C"; transcript_id "YOR129C_mRNA"; exon_number "1"; gene_source "sgd"; gene_biotype "protein_coding"; transcript_source "sgd"; transcript_biotype "protein_coding"; exon_id "YOR129C_mRNA-E1";
XV	sgd	CDS	566880	569558	.	-	0	gene_id "YOR129C"; transcript_id "YOR129C_mRNA"; exon_number "1"; gene_source "sgd"; gene_biotype "protein_coding"; transcript_source "sgd"; transcript_biotype "protein_coding"; protein_id "YOR129C";
XV	sgd	start_codon	569556	569558	.	-	0	gene_id "YOR129C"; transcript_id "YOR129C_mRNA"; exon_number "1"; gene_source "sgd"; gene_biotype "protein_coding"; transcript_source "sgd"; transcript_biotype "protein_coding";
XV	sgd	stop_codon	566877	566879	.	-	0	gene_id "YOR129C"; transcript_id "YOR129C_mRNA"; exon_number "1"; gene_source "sgd"; gene_biotype "protein_coding"; transcript_source "sgd"; transcript_biotype "protein_coding";
XV	sgd	gene	569842	570916	.	-	.	gene_id "YOR130C"; gene_name "ORT1"; gene_source "sgd"; gene_biotype "protein_coding";
XV	sgd	transcript	569842	570916	.	-	.	gene_id "YOR130C"; transcript_id "YOR130C_mRNA"; gene_name "ORT1"; gene_source "sgd"; gene_biotype "protein_coding"; transcript_source "sgd"; transcript_biotype "protein_coding";
XV	sgd	exon	569842	570916	.	-	.	gene_id "YOR130C"; transcript_id "YOR130C_mRNA"; exon_number "1"; gene_name "ORT1"; gene_source "sgd"; gene_biotype "protein_coding"; transcript_source "sgd"; transcript_biotype "protein_coding"; exon_id "YOR130C_mRNA-E1";
XV	sgd	CDS	569932	570807	.	-	0	gene_id "YOR130C"; transcript_id "YOR130C_mRNA"; exon_number "1"; gene_name "ORT1"; gene_source "sgd"; gene_biotype "protein_coding"; transcript_source "sgd"; transcript_biotype "protein_coding"; protein_id "YOR130C";
XV	sgd	start_codon	570805	570807	.	-	0	gene_id "YOR130C"; transcript_id "YOR130C_mRNA"; exon_number "1"; gene_name "ORT1"; gene_source "sgd"; gene_biotype "protein_coding"; transcript_source "sgd"; transcript_biotype "protein_coding";
XV	sgd	stop_codon	569929	569931	.	-	0	gene_id "YOR130C"; transcript_id "YOR130C_mRNA"; exon_number "1"; gene_name "ORT1"; gene_source "sgd"; gene_biotype "protein_coding"; transcript_source "sgd"; transcript_biotype "protein_coding";
XV	sgd	gene	572090	572928	.	-	.	gene_id "YOR131C"; gene_source "sgd"; gene_biotype "protein_coding";
XV	sgd	transcript	572090	572928	.	-	.	gene_id "YOR131C"; transcript_id "YOR131C_mRNA"; gene_source "sgd"; gene_biotype "protein_coding"; transcript_source "sgd"; transcript_biotype "protein_coding";
XV	sgd	exon	572090	572928	.	-	.	gene_id "YOR131C"; transcript_id "YOR131C_mRNA"; exon_number "1"; gene_source "sgd"; gene_biotype "protein_coding"; transcript_source "sgd"; transcript_biotype "protein_coding"; exon_id "YOR131C_mRNA-E1";
XV	sgd	CDS	572185	572838	.	-	0	gene_id "YOR131C"; transcript_id "YOR131C_mRNA"; exon_number "1"; gene_source "sgd"; gene_biotype "protein_coding"; transcript_source "sgd"; transcript_biotype "protein_coding"; protein_id "YOR131C";
XV	sgd	start_codon	572836	572838	.	-	0	gene_id "YOR131C"; transcript_id "YOR131C_mRNA"; exon_number "1"; gene_source "sgd"; gene_biotype "protein_coding"; transcript_source "sgd"; transcript_biotype "protein_coding";
XV	sgd	stop_codon	572182	572184	.	-	0	gene_id "YOR131C"; transcript_id "YOR131C_mRNA"; exon_number "1"; gene_source "sgd"; gene_biotype "protein_coding"; transcript_source "sgd"; transcript_biotype "protein_coding";
XV	sgd	gene	573069	574945	.	+	.	gene_id "YOR132W"; gene_name "VPS17"; gene_source "sgd"; gene_biotype "protein_coding";
XV	sgd	transcript	573069	574945	.	+	.	gene_id "YOR132W"; transcript_id "YOR132W_mRNA"; gene_name "VPS17"; gene_source "sgd"; gene_biotype "protein_coding"; transcript_source "sgd"; transcript_biotype "protein_coding";
XV	sgd	exon	573069	574945	.	+	.	gene_id "YOR132W"; transcript_id "YOR132W_mRNA"; exon_number "1"; gene_name "VPS17"; gene_source "sgd"; gene_biotype "protein_coding"; transcript_source "sgd"; transcript_biotype "protein_coding"; exon_id "YOR132W_mRNA-E1";
XV	sgd	CDS	573175	574827	.	+	0	gene_id "YOR132W"; transcript_id "YOR132W_mRNA"; exon_number "1"; gene_name "VPS17"; gene_source "sgd"; gene_biotype "protein_coding"; transcript_source "sgd"; transcript_biotype "protein_coding"; protein_id "YOR132W";
XV	sgd	start_codon	573175	573177	.	+	0	gene_id "YOR132W"; transcript_id "YOR132W_mRNA"; exon_number "1"; gene_name "VPS17"; gene_source "sgd"; gene_biotype "protein_coding"; transcript_source "sgd"; transcript_biotype "protein_coding";
XV	sgd	stop_codon	574828	574830	.	+	0	gene_id "YOR132W"; transcript_id "YOR132W_mRNA"; exon_number "1"; gene_name "VPS17"; gene_source "sgd"; gene_biotype "protein_coding"; transcript_source "sgd"; transcript_biotype "protein_coding";
XV	sgd	gene	575000	577863	.	+	.	gene_id "YOR133W"; gene_source "sgd"; gene_biotype "protein_coding";
XV	sgd	transcript	575000	577863	.	+	.	gene_id "YOR133W"; transcript_id "YOR133W_mRNA"; gene_source "sgd"; gene_biotype "protein_coding"; transcript_source "sgd"; transcript_biotype "protein_coding";
XV	sgd	exon	575000	577863	.	+	.	gene_id "YOR133W"; transcript_id "YOR133W_mRNA"; exon_number "1"; gene_source "sgd"; gene_biotype "protein_coding"; transcript_source "sgd"; transcript_biotype "protein_coding"; exon_id "YOR133W_mRNA-E1";
XV	sgd	CDS	575098	577623	.	+	0	gene_id "YOR133W"; transcript_id "YOR133W_mRNA"; exon_number "1"; gene_source "sgd"; gene_biotype "protein_coding"; transcript_source "sgd"; transcript_biotype "protein_coding"; protein_id "YOR133W";
XV	sgd	start_codon	575098	575100	.	+	0	gene_id "YOR133W"; transcript_id "YOR133W_mRNA"; exon_number "1"; gene_source "sgd"; gene_biotype "protein_coding"; transcript_source "sgd"; transcript_biotype "protein_coding";
XV	sgd	stop_codon	577624	577626	.	+	0	gene_id "YOR133W"; transcript_id "YOR133W_mRNA"; exon_number "1"; gene_source "sgd"; gene_biotype "protein_coding"; transcript_source "sgd"; transcript_biotype "protein_coding";
XV	sgd	gene	578564	579793	.	+	.	gene_id "YOR134W"; gene_source "sgd"; gene_biotype "protein_coding";
XV	sgd	transcript	578564	579793	.	+	.	gene_id "YOR134W"; transcript_id "YOR134W_mRNA"; gene_source "sgd"; gene_biotype "protein_coding"; transcript_source "sgd"; transcript_biotype "protein_coding";
XV	sgd	exon	578564	579793	.	+	.	gene_id "YOR134W"; transcript_id "YOR134W_mRNA"; exon_number "1"; gene_source "sgd"; gene_biotype "protein_coding"; transcript_source "sgd"; transcript_biotype "protein_coding"; exon_id "YOR134W_mRNA-E1";
XV	sgd	CDS	578564	579790	.	+	0	gene_id "YOR134W"; transcript_id "YOR134W_mRNA"; exon_number "1"; gene_source "sgd"; gene_biotype "protein_coding"; transcript_source "sgd"; transcript_biotype "protein_coding"; protein_id "YOR134W";
XV	sgd	start_codon	578564	578566	.	+	0	gene_id "YOR134W"; transcript_id "YOR134W_mRNA"; exon_number "1"; gene_source "sgd"; gene_biotype "protein_coding"; transcript_source "sgd"; transcript_biotype "protein_coding";
XV	sgd	stop_codon	579791	579793	.	+	0	gene_id "YOR134W"; transcript_id "YOR134W_mRNA"; exon_number "1"; gene_source "sgd"; gene_biotype "protein_coding"; transcript_source "sgd"; transcript_biotype "protein_coding";
XV	sgd	gene	580132	581669	.	+	.	gene_id "YOR136W"; gene_source "sgd"; gene_biotype "protein_coding";
XV	sgd	transcript	580132	581669	.	+	.	gene_id "YOR136W"; transcript_id "YOR136W_mRNA"; gene_source "sgd"; gene_biotype "protein_coding"; transcript_source "sgd"; transcript_biotype "protein_coding";
XV	sgd	exon	580132	581669	.	+	.	gene_id "YOR136W"; transcript_id "YOR136W_mRNA"; exon_number "1"; gene_source "sgd"; gene_biotype "protein_coding"; transcript_source "sgd"; transcript_biotype "protein_coding"; exon_id "YOR136W_mRNA-E1";
XV	sgd	CDS	580250	581356	.	+	0	gene_id "YOR136W"; transcript_id "YOR136W_mRNA"; exon_number "1"; gene_source "sgd"; gene_biotype "protein_coding"; transcript_source "sgd"; transcript_biotype "protein_coding"; protein_id "YOR136W";
XV	sgd	start_codon	580250	580252	.	+	0	gene_id "YOR136W"; transcript_id "YOR136W_mRNA"; exon_number "1"; gene_source "sgd"; gene_biotype "protein_coding"; transcript_source "sgd"; transcript_biotype "protein_coding";
XV	sgd	stop_codon	581357	581359	.	+	0	gene_id "YOR136W"; transcript_id "YOR136W_mRNA"; exon_number "1"; gene_source "sgd"; gene_biotype "protein_coding"; transcript_source "sgd"; transcript_biotype "protein_coding";
XV	sgd	gene	581813	583681	.	-	.	gene_id "YOR137C"; gene_source "sgd"; gene_biotype "protein_coding";
XV	sgd	transcript	581813	583681	.	-	.	gene_id "YOR137C"; transcript_id "YOR137C_mRNA"; gene_source "sgd"; gene_biotype "protein_coding"; transcript_source "sgd"; transcript_biotype "protein_coding";
XV	sgd	exon	581813	583681	.	-	.	gene_id "YOR137C"; transcript_id "YOR137C_mRNA"; exon_number "1"; gene_source "sgd"; gene_biotype "protein_coding"; transcript_source "sgd"; transcript_biotype "protein_coding"; exon_id "YOR137C_mRNA-E1";
XV	sgd	CDS	581816	583681	.	-	0	gene_id "YOR137C"; transcript_id "YOR137C_mRNA"; exon_number "1"; gene_source "sgd"; gene_biotype "protein_coding"; transcript_source "sgd"; transcript_biotype "protein_coding"; protein_id "YOR137C";
XV	sgd	start_codon	583679	583681	.	-	0	gene_id "YOR137C"; transcript_id "YOR137C_mRNA"; exon_number "1"; gene_source "sgd"; gene_biotype "protein_coding"; transcript_source "sgd"; transcript_biotype "protein_coding";
XV	sgd	stop_codon	581813	581815	.	-	0	gene_id "YOR137C"; transcript_id "YOR137C_mRNA"; exon_number "1"; gene_source "sgd"; gene_biotype "protein_coding"; transcript_source "sgd"; transcript_biotype "protein_coding";
XV	sgd	gene	584237	586394	.	-	.	gene_id "YOR138C"; gene_source "sgd"; gene_biotype "protein_coding";
XV	sgd	transcript	584237	586394	.	-	.	gene_id "YOR138C"; transcript_id "YOR138C_mRNA"; gene_source "sgd"; gene_biotype "protein_coding"; transcript_source "sgd"; transcript_biotype "protein_coding";
XV	sgd	exon	584237	586394	.	-	.	gene_id "YOR138C"; transcript_id "YOR138C_mRNA"; exon_number "1"; gene_source "sgd"; gene_biotype "protein_coding"; transcript_source "sgd"; transcript_biotype "protein_coding"; exon_id "YOR138C_mRNA-E1";
XV	sgd	CDS	584312	586324	.	-	0	gene_id "YOR138C"; transcript_id "YOR138C_mRNA"; exon_number "1"; gene_source "sgd"; gene_biotype "protein_coding"; transcript_source "sgd"; transcript_biotype "protein_coding"; protein_id "YOR138C";
XV	sgd	start_codon	586322	586324	.	-	0	gene_id "YOR138C"; transcript_id "YOR138C_mRNA"; exon_number "1"; gene_source "sgd"; gene_biotype "protein_coding"; transcript_source "sgd"; transcript_biotype "protein_coding";
XV	sgd	stop_codon	584309	584311	.	-	0	gene_id "YOR138C"; transcript_id "YOR138C_mRNA"; exon_number "1"; gene_source "sgd"; gene_biotype "protein_coding"; transcript_source "sgd"; transcript_biotype "protein_coding";
XV	sgd	gene	586649	589722	.	+	.	gene_id "YOR140W"; gene_source "sgd"; gene_biotype "protein_coding";
XV	sgd	transcript	586649	589722	.	+	.	gene_id "YOR140W"; transcript_id "YOR140W_mRNA"; gene_source "sgd"; gene_biotype "protein_coding"; transcript_source "sgd"; transcript_biotype "protein_coding";
XV	sgd	exon	586649	589722	.	+	.	gene_id "YOR140W"; transcript_id "YOR140W_mRNA"; exon_number "1"; gene_source "sgd"; gene_biotype "protein_coding"; transcript_source "sgd"; transcript_biotype "protein_coding"; exon_id "YOR140W_mRNA-E1";
XV	sgd	CDS	586981	589278	.	+	0	gene_id "YOR140W"; transcript_id "YOR140W_mRNA"; exon_number "1"; gene_source "sgd"; gene_biotype "protein_coding"; transcript_source "sgd"; transcript_biotype "protein_coding"; protein_id "YOR140W";
XV	sgd	start_codon	586981	586983	.	+	0	gene_id "YOR140W"; transcript_id "YOR140W_mRNA"; exon_number "1"; gene_source "sgd"; gene_biotype "protein_coding"; transcript_source "sgd"; transcript_biotype "protein_coding";
XV	sgd	stop_codon	589279	589281	.	+	0	gene_id "YOR140W"; transcript_id "YOR140W_mRNA"; exon_number "1"; gene_source "sgd"; gene_biotype "protein_coding"; transcript_source "sgd"; transcript_biotype "protein_coding";
XV	sgd	gene	589650	592608	.	-	.	gene_id "YOR141C"; gene_source "sgd"; gene_biotype "protein_coding";
XV	sgd	transcript	589650	592608	.	-	.	gene_id "YOR141C"; transcript_id "YOR141C_mRNA"; gene_source "sgd"; gene_biotype "protein_coding"; transcript_source "sgd"; transcript_biotype "protein_coding";
XV	sgd	exon	589650	592608	.	-	.	gene_id "YOR141C"; transcript_id "YOR141C_mRNA"; exon_number "1"; gene_source "sgd"; gene_biotype "protein_coding"; transcript_source "sgd"; transcript_biotype "protein_coding"; exon_id "YOR141C_mRNA-E1";
XV	sgd	CDS	589945	592587	.	-	0	gene_id "YOR141C"; transcript_id "YOR141C_mRNA"; exon_number "1"; gene_source "sgd"; gene_biotype "protein_coding"; transcript_source "sgd"; transcript_biotype "protein_coding"; protein_id "YOR141C";
XV	sgd	start_codon	592585	592587	.	-	0	gene_id "YOR141C"; transcript_id "YOR141C_mRNA"; exon_number "1"; gene_source "sgd"; gene_biotype "protein_coding"; transcript_source "sgd"; transcript_biotype "protein_coding";
XV	sgd	stop_codon	589942	589944	.	-	0	gene_id "YOR141C"; transcript_id "YOR141C_mRNA"; exon_number "1"; gene_source "sgd"; gene_biotype "protein_coding"; transcript_source "sgd"; transcript_biotype "protein_coding";
XV	sgd	gene	592838	594046	.	+	.	gene_id "YOR142W"; gene_source "sgd"; gene_biotype "protein_coding";
XV	sgd	transcript	592838	594046	.	+	.	gene_id "YOR142W"; transcript_id "YOR142W_mRNA"; gene_source "sgd"; gene_biotype "protein_coding"; transcript_source "sgd"; transcript_biotype "protein_coding";
XV	sgd	exon	592838	594046	.	+	.	gene_id "YOR142W"; transcript_id "YOR142W_mRNA"; exon_number "1"; gene_source "sgd"; gene_biotype "protein_coding"; transcript_source "sgd"; transcript_biotype "protein_coding"; exon_id "YOR142W_mRNA-E1";
XV	sgd	CDS	593057	594043	.	+	0	gene_id "YOR142W"; transcript_id "YOR142W_mRNA"; exon_number "1"; gene_source "sgd"; gene_biotype "protein_coding"; transcript_source "sgd"; transcript_biotype "protein_coding"; protein_id "YOR142W";
XV	sgd	start_codon	593057	593059	.	+	0	gene_id "YOR142W"; transcript_id "YOR142W_mRNA"; exon_number "1"; gene_source "sgd"; gene_biotype "protein_coding"; transcript_source "sgd"; transcript_biotype "protein_coding";
XV	sgd	stop_codon	594044	594046	.	+	0	gene_id "YOR142W"; transcript_id "YOR142W_mRNA"; exon_number "1"; gene_source "sgd"; gene_biotype "protein_coding"; transcript_source "sgd"; transcript_biotype "protein_coding";
XV	sgd	gene	595112	600380	.	+	.	gene_id "YOR142W-B"; gene_source "sgd"; gene_biotype "transposable_element";
XV	sgd	transcript	595112	600380	.	+	.	gene_id "YOR142W-B"; transcript_id "YOR142W-B"; gene_source "sgd"; gene_biotype "transposable_element"; transcript_source "sgd"; transcript_biotype "transposable_element";
XV	sgd	exon	595112	600380	.	+	.	gene_id "YOR142W-B"; transcript_id "YOR142W-B"; exon_number "1"; gene_source "sgd"; gene_biotype "transposable_element"; transcript_source "sgd"; transcript_biotype "transposable_element"; exon_id "YOR142W-B-E1";
XV	sgd	gene	595112	596434	.	+	.	gene_id "YOR142W-A"; gene_source "sgd"; gene_biotype "transposable_element";
XV	sgd	transcript	595112	596434	.	+	.	gene_id "YOR142W-A"; transcript_id "YOR142W-A"; gene_source "sgd"; gene_biotype "transposable_element"; transcript_source "sgd"; transcript_biotype "transposable_element";
XV	sgd	exon	595112	596434	.	+	.	gene_id "YOR142W-A"; transcript_id "YOR142W-A"; exon_number "1"; gene_source "sgd"; gene_biotype "transposable_element"; transcript_source "sgd"; transcript_biotype "transposable_element"; exon_id "YOR142W-A-E1";
XV	sgd	gene	601360	602433	.	-	.	gene_id "YOR143C"; gene_source "sgd"; gene_biotype "protein_coding";
XV	sgd	transcript	601360	602433	.	-	.	gene_id "YOR143C"; transcript_id "YOR143C_mRNA"; gene_source "sgd"; gene_biotype "protein_coding"; transcript_source "sgd"; transcript_biotype "protein_coding";
XV	sgd	exon	601360	602433	.	-	.	gene_id "YOR143C"; transcript_id "YOR143C_mRNA"; exon_number "1"; gene_source "sgd"; gene_biotype "protein_coding"; transcript_source "sgd"; transcript_biotype "protein_coding"; exon_id "YOR143C_mRNA-E1";
XV	sgd	CDS	601386	602342	.	-	0	gene_id "YOR143C"; transcript_id "YOR143C_mRNA"; exon_number "1"; gene_source "sgd"; gene_biotype "protein_coding"; transcript_source "sgd"; transcript_biotype "protein_coding"; protein_id "YOR143C";
XV	sgd	start_codon	602340	602342	.	-	0	gene_id "YOR143C"; transcript_id "YOR143C_mRNA"; exon_number "1"; gene_source "sgd"; gene_biotype "protein_coding"; transcript_source "sgd"; transcript_biotype "protein_coding";
XV	sgd	stop_codon	601383	601385	.	-	0	gene_id "YOR143C"; transcript_id "YOR143C_mRNA"; exon_number "1"; gene_source "sgd"; gene_biotype "protein_coding"; transcript_source "sgd"; transcript_biotype "protein_coding";
XV	sgd	gene	602717	605092	.	-	.	gene_id "YOR144C"; gene_name "ELG1"; gene_source "sgd"; gene_biotype "protein_coding";
XV	sgd	transcript	602717	605092	.	-	.	gene_id "YOR144C"; transcript_id "YOR144C_mRNA"; gene_name "ELG1"; gene_source "sgd"; gene_biotype "protein_coding"; transcript_source "sgd"; transcript_biotype "protein_coding";
XV	sgd	exon	602717	605092	.	-	.	gene_id "YOR144C"; transcript_id "YOR144C_mRNA"; exon_number "1"; gene_name "ELG1"; gene_source "sgd"; gene_biotype "protein_coding"; transcript_source "sgd"; transcript_biotype "protein_coding"; exon_id "YOR144C_mRNA-E1";
XV	sgd	CDS	602720	605092	.	-	0	gene_id "YOR144C"; transcript_id "YOR144C_mRNA"; exon_number "1"; gene_name "ELG1"; gene_source "sgd"; gene_biotype "protein_coding"; transcript_source "sgd"; transcript_biotype "protein_coding"; protein_id "YOR144C";
XV	sgd	start_codon	605090	605092	.	-	0	gene_id "YOR144C"; transcript_id "YOR144C_mRNA"; exon_number "1"; gene_name "ELG1"; gene_source "sgd"; gene_biotype "protein_coding"; transcript_source "sgd"; transcript_biotype "protein_coding";
XV	sgd	stop_codon	602717	602719	.	-	0	gene_id "YOR144C"; transcript_id "YOR144C_mRNA"; exon_number "1"; gene_name "ELG1"; gene_source "sgd"; gene_biotype "protein_coding"; transcript_source "sgd"; transcript_biotype "protein_coding";
XV	sgd	gene	605258	606241	.	-	.	gene_id "YOR145C"; gene_name "PNO1"; gene_source "sgd"; gene_biotype "protein_coding";
XV	sgd	transcript	605258	606241	.	-	.	gene_id "YOR145C"; transcript_id "YOR145C_mRNA"; gene_name "PNO1"; gene_source "sgd"; gene_biotype "protein_coding"; transcript_source "sgd"; transcript_biotype "protein_coding";
XV	sgd	exon	605258	606241	.	-	.	gene_id "YOR145C"; transcript_id "YOR145C_mRNA"; exon_number "1"; gene_name "PNO1"; gene_source "sgd"; gene_biotype "protein_coding"; transcript_source "sgd"; transcript_biotype "protein_coding"; exon_id "YOR145C_mRNA-E1";
XV	sgd	CDS	605350	606171	.	-	0	gene_id "YOR145C"; transcript_id "YOR145C_mRNA"; exon_number "1"; gene_name "PNO1"; gene_source "sgd"; gene_biotype "protein_coding"; transcript_source "sgd"; transcript_biotype "protein_coding"; protein_id "YOR145C";
XV	sgd	start_codon	606169	606171	.	-	0	gene_id "YOR145C"; transcript_id "YOR145C_mRNA"; exon_number "1"; gene_name "PNO1"; gene_source "sgd"; gene_biotype "protein_coding"; transcript_source "sgd"; transcript_biotype "protein_coding";
XV	sgd	stop_codon	605347	605349	.	-	0	gene_id "YOR145C"; transcript_id "YOR145C_mRNA"; exon_number "1"; gene_name "PNO1"; gene_source "sgd"; gene_biotype "protein_coding"; transcript_source "sgd"; transcript_biotype "protein_coding";
XV	sgd	gene	606570	608666	.	+	.	gene_id "YOR147W"; gene_source "sgd"; gene_biotype "protein_coding";
XV	sgd	transcript	606570	608666	.	+	.	gene_id "YOR147W"; transcript_id "YOR147W_mRNA"; gene_source "sgd"; gene_biotype "protein_coding"; transcript_source "sgd"; transcript_biotype "protein_coding";
XV	sgd	exon	606570	608666	.	+	.	gene_id "YOR147W"; transcript_id "YOR147W_mRNA"; exon_number "1"; gene_source "sgd"; gene_biotype "protein_coding"; transcript_source "sgd"; transcript_biotype "protein_coding"; exon_id "YOR147W_mRNA-E1";
XV	sgd	CDS	606607	608472	.	+	0	gene_id "YOR147W"; transcript_id "YOR147W_mRNA"; exon_number "1"; gene_source "sgd"; gene_biotype "protein_coding"; transcript_source "sgd"; transcript_biotype "protein_coding"; protein_id "YOR147W";
XV	sgd	start_codon	606607	606609	.	+	0	gene_id "YOR147W"; transcript_id "YOR147W_mRNA"; exon_number "1"; gene_source "sgd"; gene_biotype "protein_coding"; transcript_source "sgd"; transcript_biotype "protein_coding";
XV	sgd	stop_codon	608473	608475	.	+	0	gene_id "YOR147W"; transcript_id "YOR147W_mRNA"; exon_number "1"; gene_source "sgd"; gene_biotype "protein_coding"; transcript_source "sgd"; transcript_biotype "protein_coding";
XV	sgd	gene	608556	609247	.	-	.	gene_id "YOR148C"; gene_source "sgd"; gene_biotype "protein_coding";
XV	sgd	transcript	608556	609247	.	-	.	gene_id "YOR148C"; transcript_id "YOR148C_mRNA"; gene_source "sgd"; gene_biotype "protein_coding"; transcript_source "sgd"; transcript_biotype "protein_coding";
XV	sgd	exon	608556	609247	.	-	.	gene_id "YOR148C"; transcript_id "YOR148C_mRNA"; exon_number "1"; gene_source "sgd"; gene_biotype "protein_coding"; transcript_source "sgd"; transcript_biotype "protein_coding"; exon_id "YOR148C_mRNA-E1";
XV	sgd	CDS	608643	609197	.	-	0	gene_id "YOR148C"; transcript_id "YOR148C_mRNA"; exon_number "1"; gene_source "sgd"; gene_biotype "protein_coding"; transcript_source "sgd"; transcript_biotype "protein_coding"; protein_id "YOR148C";
XV	sgd	start_codon	609195	609197	.	-	0	gene_id "YOR148C"; transcript_id "YOR148C_mRNA"; exon_number "1"; gene_source "sgd"; gene_biotype "protein_coding"; transcript_source "sgd"; transcript_biotype "protein_coding";
XV	sgd	stop_codon	608640	608642	.	-	0	gene_id "YOR148C"; transcript_id "YOR148C_mRNA"; exon_number "1"; gene_source "sgd"; gene_biotype "protein_coding"; transcript_source "sgd"; transcript_biotype "protein_coding";
XV	sgd	gene	609420	611449	.	-	.	gene_id "YOR149C"; gene_name "SMP3"; gene_source "sgd"; gene_biotype "protein_coding";
XV	sgd	transcript	609420	611449	.	-	.	gene_id "YOR149C"; transcript_id "YOR149C_mRNA"; gene_name "SMP3"; gene_source "sgd"; gene_biotype "protein_coding"; transcript_source "sgd"; transcript_biotype "protein_coding";
XV	sgd	exon	609420	611449	.	-	.	gene_id "YOR149C"; transcript_id "YOR149C_mRNA"; exon_number "1"; gene_name "SMP3"; gene_source "sgd"; gene_biotype "protein_coding"; transcript_source "sgd"; transcript_biotype "protein_coding"; exon_id "YOR149C_mRNA-E1";
XV	sgd	CDS	609841	611388	.	-	0	gene_id "YOR149C"; transcript_id "YOR149C_mRNA"; exon_number "1"; gene_name "SMP3"; gene_source "sgd"; gene_biotype "protein_coding"; transcript_source "sgd"; transcript_biotype "protein_coding"; protein_id "YOR149C";
XV	sgd	start_codon	611386	611388	.	-	0	gene_id "YOR149C"; transcript_id "YOR149C_mRNA"; exon_number "1"; gene_name "SMP3"; gene_source "sgd"; gene_biotype "protein_coding"; transcript_source "sgd"; transcript_biotype "protein_coding";
XV	sgd	stop_codon	609838	609840	.	-	0	gene_id "YOR149C"; transcript_id "YOR149C_mRNA"; exon_number "1"; gene_name "SMP3"; gene_source "sgd"; gene_biotype "protein_coding"; transcript_source "sgd"; transcript_biotype "protein_coding";
XV	sgd	gene	611949	612609	.	+	.	gene_id "YOR150W"; gene_name "MRPL23"; gene_source "sgd"; gene_biotype "protein_coding";
XV	sgd	transcript	611949	612609	.	+	.	gene_id "YOR150W"; transcript_id "YOR150W_mRNA"; gene_name "MRPL23"; gene_source "sgd"; gene_biotype "protein_coding"; transcript_source "sgd"; transcript_biotype "protein_coding";
XV	sgd	exon	611949	612609	.	+	.	gene_id "YOR150W"; transcript_id "YOR150W_mRNA"; exon_number "1"; gene_name "MRPL23"; gene_source "sgd"; gene_biotype "protein_coding"; transcript_source "sgd"; transcript_biotype "protein_coding"; exon_id "YOR150W_mRNA-E1";
XV	sgd	CDS	611999	612487	.	+	0	gene_id "YOR150W"; transcript_id "YOR150W_mRNA"; exon_number "1"; gene_name "MRPL23"; gene_source "sgd"; gene_biotype "protein_coding"; transcript_source "sgd"; transcript_biotype "protein_coding"; protein_id "YOR150W";
XV	sgd	start_codon	611999	612001	.	+	0	gene_id "YOR150W"; transcript_id "YOR150W_mRNA"; exon_number "1"; gene_name "MRPL23"; gene_source "sgd"; gene_biotype "protein_coding"; transcript_source "sgd"; transcript_biotype "protein_coding";
XV	sgd	stop_codon	612488	612490	.	+	0	gene_id "YOR150W"; transcript_id "YOR150W_mRNA"; exon_number "1"; gene_name "MRPL23"; gene_source "sgd"; gene_biotype "protein_coding"; transcript_source "sgd"; transcript_biotype "protein_coding";
XV	sgd	gene	612997	616671	.	-	.	gene_id "YOR151C"; gene_name "RPB2"; gene_source "sgd"; gene_biotype "protein_coding";
XV	sgd	transcript	612997	616671	.	-	.	gene_id "YOR151C"; transcript_id "YOR151C_mRNA"; gene_name "RPB2"; gene_source "sgd"; gene_biotype "protein_coding"; transcript_source "sgd"; transcript_biotype "protein_coding";
XV	sgd	exon	612997	616671	.	-	.	gene_id "YOR151C"; transcript_id "YOR151C_mRNA"; exon_number "1"; gene_name "RPB2"; gene_source "sgd"; gene_biotype "protein_coding"; transcript_source "sgd"; transcript_biotype "protein_coding"; exon_id "YOR151C_mRNA-E1";
XV	sgd	CDS	613000	616671	.	-	0	gene_id "YOR151C"; transcript_id "YOR151C_mRNA"; exon_number "1"; gene_name "RPB2"; gene_source "sgd"; gene_biotype "protein_coding"; transcript_source "sgd"; transcript_biotype "protein_coding"; protein_id "YOR151C";
XV	sgd	start_codon	616669	616671	.	-	0	gene_id "YOR151C"; transcript_id "YOR151C_mRNA"; exon_number "1"; gene_name "RPB2"; gene_source "sgd"; gene_biotype "protein_coding"; transcript_source "sgd"; transcript_biotype "protein_coding";
XV	sgd	stop_codon	612997	612999	.	-	0	gene_id "YOR151C"; transcript_id "YOR151C_mRNA"; exon_number "1"; gene_name "RPB2"; gene_source "sgd"; gene_biotype "protein_coding"; transcript_source "sgd"; transcript_biotype "protein_coding";
XV	sgd	gene	617518	618288	.	-	.	gene_id "YOR152C"; gene_source "sgd"; gene_biotype "protein_coding";
XV	sgd	transcript	617518	618288	.	-	.	gene_id "YOR152C"; transcript_id "YOR152C_mRNA"; gene_source "sgd"; gene_biotype "protein_coding"; transcript_source "sgd"; transcript_biotype "protein_coding";
XV	sgd	exon	617518	618288	.	-	.	gene_id "YOR152C"; transcript_id "YOR152C_mRNA"; exon_number "1"; gene_source "sgd"; gene_biotype "protein_coding"; transcript_source "sgd"; transcript_biotype "protein_coding"; exon_id "YOR152C_mRNA-E1";
XV	sgd	CDS	617521	618288	.	-	0	gene_id "YOR152C"; transcript_id "YOR152C_mRNA"; exon_number "1"; gene_source "sgd"; gene_biotype "protein_coding"; transcript_source "sgd"; transcript_biotype "protein_coding"; protein_id "YOR152C";
XV	sgd	start_codon	618286	618288	.	-	0	gene_id "YOR152C"; transcript_id "YOR152C_mRNA"; exon_number "1"; gene_source "sgd"; gene_biotype "protein_coding"; transcript_source "sgd"; transcript_biotype "protein_coding";
XV	sgd	stop_codon	617518	617520	.	-	0	gene_id "YOR152C"; transcript_id "YOR152C_mRNA"; exon_number "1"; gene_source "sgd"; gene_biotype "protein_coding"; transcript_source "sgd"; transcript_biotype "protein_coding";
XV	sgd	gene	619840	624375	.	+	.	gene_id "YOR153W"; gene_name "PDR5"; gene_source "sgd"; gene_biotype "protein_coding";
XV	sgd	transcript	619840	624375	.	+	.	gene_id "YOR153W"; transcript_id "YOR153W_mRNA"; gene_name "PDR5"; gene_source "sgd"; gene_biotype "protein_coding"; transcript_source "sgd"; transcript_biotype "protein_coding";
XV	sgd	exon	619840	624375	.	+	.	gene_id "YOR153W"; transcript_id "YOR153W_mRNA"; exon_number "1"; gene_name "PDR5"; gene_source "sgd"; gene_biotype "protein_coding"; transcript_source "sgd"; transcript_biotype "protein_coding"; exon_id "YOR153W_mRNA-E1";
XV	sgd	CDS	619840	624372	.	+	0	gene_id "YOR153W"; transcript_id "YOR153W_mRNA"; exon_number "1"; gene_name "PDR5"; gene_source "sgd"; gene_biotype "protein_coding"; transcript_source "sgd"; transcript_biotype "protein_coding"; protein_id "YOR153W";
XV	sgd	start_codon	619840	619842	.	+	0	gene_id "YOR153W"; transcript_id "YOR153W_mRNA"; exon_number "1"; gene_name "PDR5"; gene_source "sgd"; gene_biotype "protein_coding"; transcript_source "sgd"; transcript_biotype "protein_coding";
XV	sgd	stop_codon	624373	624375	.	+	0	gene_id "YOR153W"; transcript_id "YOR153W_mRNA"; exon_number "1"; gene_name "PDR5"; gene_source "sgd"; gene_biotype "protein_coding"; transcript_source "sgd"; transcript_biotype "protein_coding";
XV	sgd	gene	624729	626492	.	+	.	gene_id "YOR154W"; gene_source "sgd"; gene_biotype "protein_coding";
XV	sgd	transcript	624729	626492	.	+	.	gene_id "YOR154W"; transcript_id "YOR154W_mRNA"; gene_source "sgd"; gene_biotype "protein_coding"; transcript_source "sgd"; transcript_biotype "protein_coding";
XV	sgd	exon	624729	626492	.	+	.	gene_id "YOR154W"; transcript_id "YOR154W_mRNA"; exon_number "1"; gene_source "sgd"; gene_biotype "protein_coding"; transcript_source "sgd"; transcript_biotype "protein_coding"; exon_id "YOR154W_mRNA-E1";
XV	sgd	CDS	624729	626489	.	+	0	gene_id "YOR154W"; transcript_id "YOR154W_mRNA"; exon_number "1"; gene_source "sgd"; gene_biotype "protein_coding"; transcript_source "sgd"; transcript_biotype "protein_coding"; protein_id "YOR154W";
XV	sgd	start_codon	624729	624731	.	+	0	gene_id "YOR154W"; transcript_id "YOR154W_mRNA"; exon_number "1"; gene_source "sgd"; gene_biotype "protein_coding"; transcript_source "sgd"; transcript_biotype "protein_coding";
XV	sgd	stop_codon	626490	626492	.	+	0	gene_id "YOR154W"; transcript_id "YOR154W_mRNA"; exon_number "1"; gene_source "sgd"; gene_biotype "protein_coding"; transcript_source "sgd"; transcript_biotype "protein_coding";
XV	sgd	gene	626628	627980	.	-	.	gene_id "YOR155C"; gene_source "sgd"; gene_biotype "protein_coding";
XV	sgd	transcript	626628	627980	.	-	.	gene_id "YOR155C"; transcript_id "YOR155C_mRNA"; gene_source "sgd"; gene_biotype "protein_coding"; transcript_source "sgd"; transcript_biotype "protein_coding";
XV	sgd	exon	626628	627980	.	-	.	gene_id "YOR155C"; transcript_id "YOR155C_mRNA"; exon_number "1"; gene_source "sgd"; gene_biotype "protein_coding"; transcript_source "sgd"; transcript_biotype "protein_coding"; exon_id "YOR155C_mRNA-E1";
XV	sgd	CDS	626631	627980	.	-	0	gene_id "YOR155C"; transcript_id "YOR155C_mRNA"; exon_number "1"; gene_source "sgd"; gene_biotype "protein_coding"; transcript_source "sgd"; transcript_biotype "protein_coding"; protein_id "YOR155C";
XV	sgd	start_codon	627978	627980	.	-	0	gene_id "YOR155C"; transcript_id "YOR155C_mRNA"; exon_number "1"; gene_source "sgd"; gene_biotype "protein_coding"; transcript_source "sgd"; transcript_biotype "protein_coding";
XV	sgd	stop_codon	626628	626630	.	-	0	gene_id "YOR155C"; transcript_id "YOR155C_mRNA"; exon_number "1"; gene_source "sgd"; gene_biotype "protein_coding"; transcript_source "sgd"; transcript_biotype "protein_coding";
XV	sgd	gene	628107	630707	.	-	.	gene_id "YOR156C"; gene_name "NFI1"; gene_source "sgd"; gene_biotype "protein_coding";
XV	sgd	transcript	628107	630707	.	-	.	gene_id "YOR156C"; transcript_id "YOR156C_mRNA"; gene_name "NFI1"; gene_source "sgd"; gene_biotype "protein_coding"; transcript_source "sgd"; transcript_biotype "protein_coding";
XV	sgd	exon	628107	630707	.	-	.	gene_id "YOR156C"; transcript_id "YOR156C_mRNA"; exon_number "1"; gene_name "NFI1"; gene_source "sgd"; gene_biotype "protein_coding"; transcript_source "sgd"; transcript_biotype "protein_coding"; exon_id "YOR156C_mRNA-E1";
XV	sgd	CDS	628363	630540	.	-	0	gene_id "YOR156C"; transcript_id "YOR156C_mRNA"; exon_number "1"; gene_name "NFI1"; gene_source "sgd"; gene_biotype "protein_coding"; transcript_source "sgd"; transcript_biotype "protein_coding"; protein_id "YOR156C";
XV	sgd	start_codon	630538	630540	.	-	0	gene_id "YOR156C"; transcript_id "YOR156C_mRNA"; exon_number "1"; gene_name "NFI1"; gene_source "sgd"; gene_biotype "protein_coding"; transcript_source "sgd"; transcript_biotype "protein_coding";
XV	sgd	stop_codon	628360	628362	.	-	0	gene_id "YOR156C"; transcript_id "YOR156C_mRNA"; exon_number "1"; gene_name "NFI1"; gene_source "sgd"; gene_biotype "protein_coding"; transcript_source "sgd"; transcript_biotype "protein_coding";
XV	sgd	gene	630818	631842	.	-	.	gene_id "YOR157C"; gene_source "sgd"; gene_biotype "protein_coding";
XV	sgd	transcript	630818	631842	.	-	.	gene_id "YOR157C"; transcript_id "YOR157C_mRNA"; gene_source "sgd"; gene_biotype "protein_coding"; transcript_source "sgd"; transcript_biotype "protein_coding";
XV	sgd	exon	630818	631842	.	-	.	gene_id "YOR157C"; transcript_id "YOR157C_mRNA"; exon_number "1"; gene_source "sgd"; gene_biotype "protein_coding"; transcript_source "sgd"; transcript_biotype "protein_coding"; exon_id "YOR157C_mRNA-E1";
XV	sgd	CDS	630969	631751	.	-	0	gene_id "YOR157C"; transcript_id "YOR157C_mRNA"; exon_number "1"; gene_source "sgd"; gene_biotype "protein_coding"; transcript_source "sgd"; transcript_biotype "protein_coding"; protein_id "YOR157C";
XV	sgd	start_codon	631749	631751	.	-	0	gene_id "YOR157C"; transcript_id "YOR157C_mRNA"; exon_number "1"; gene_source "sgd"; gene_biotype "protein_coding"; transcript_source "sgd"; transcript_biotype "protein_coding";
XV	sgd	stop_codon	630966	630968	.	-	0	gene_id "YOR157C"; transcript_id "YOR157C_mRNA"; exon_number "1"; gene_source "sgd"; gene_biotype "protein_coding"; transcript_source "sgd"; transcript_biotype "protein_coding";
XV	sgd	gene	632097	633270	.	+	.	gene_id "YOR158W"; gene_source "sgd"; gene_biotype "protein_coding";
XV	sgd	transcript	632097	633270	.	+	.	gene_id "YOR158W"; transcript_id "YOR158W_mRNA"; gene_source "sgd"; gene_biotype "protein_coding"; transcript_source "sgd"; transcript_biotype "protein_coding";
XV	sgd	exon	632097	633270	.	+	.	gene_id "YOR158W"; transcript_id "YOR158W_mRNA"; exon_number "1"; gene_source "sgd"; gene_biotype "protein_coding"; transcript_source "sgd"; transcript_biotype "protein_coding"; exon_id "YOR158W_mRNA-E1";
XV	sgd	CDS	632164	633117	.	+	0	gene_id "YOR158W"; transcript_id "YOR158W_mRNA"; exon_number "1"; gene_source "sgd"; gene_biotype "protein_coding"; transcript_source "sgd"; transcript_biotype "protein_coding"; protein_id "YOR158W";
XV	sgd	start_codon	632164	632166	.	+	0	gene_id "YOR158W"; transcript_id "YOR158W_mRNA"; exon_number "1"; gene_source "sgd"; gene_biotype "protein_coding"; transcript_source "sgd"; transcript_biotype "protein_coding";
XV	sgd	stop_codon	633118	633120	.	+	0	gene_id "YOR158W"; transcript_id "YOR158W_mRNA"; exon_number "1"; gene_source "sgd"; gene_biotype "protein_coding"; transcript_source "sgd"; transcript_biotype "protein_coding";
XV	sgd	gene	633038	633637	.	-	.	gene_id "YOR159C"; gene_name "SME1"; gene_source "sgd"; gene_biotype "protein_coding";
XV	sgd	transcript	633038	633637	.	-	.	gene_id "YOR159C"; transcript_id "YOR159C_mRNA"; gene_name "SME1"; gene_source "sgd"; gene_biotype "protein_coding"; transcript_source "sgd"; transcript_biotype "protein_coding";
XV	sgd	exon	633038	633637	.	-	.	gene_id "YOR159C"; transcript_id "YOR159C_mRNA"; exon_number "1"; gene_name "SME1"; gene_source "sgd"; gene_biotype "protein_coding"; transcript_source "sgd"; transcript_biotype "protein_coding"; exon_id "YOR159C_mRNA-E1";
XV	sgd	CDS	633285	633566	.	-	0	gene_id "YOR159C"; transcript_id "YOR159C_mRNA"; exon_number "1"; gene_name "SME1"; gene_source "sgd"; gene_biotype "protein_coding"; transcript_source "sgd"; transcript_biotype "protein_coding"; protein_id "YOR159C";
XV	sgd	start_codon	633564	633566	.	-	0	gene_id "YOR159C"; transcript_id "YOR159C_mRNA"; exon_number "1"; gene_name "SME1"; gene_source "sgd"; gene_biotype "protein_coding"; transcript_source "sgd"; transcript_biotype "protein_coding";
XV	sgd	stop_codon	633282	633284	.	-	0	gene_id "YOR159C"; transcript_id "YOR159C_mRNA"; exon_number "1"; gene_name "SME1"; gene_source "sgd"; gene_biotype "protein_coding"; transcript_source "sgd"; transcript_biotype "protein_coding";
XV	sgd	gene	633839	636757	.	+	.	gene_id "YOR160W"; gene_name "MTR10"; gene_source "sgd"; gene_biotype "protein_coding";
XV	sgd	transcript	633839	636757	.	+	.	gene_id "YOR160W"; transcript_id "YOR160W_mRNA"; gene_name "MTR10"; gene_source "sgd"; gene_biotype "protein_coding"; transcript_source "sgd"; transcript_biotype "protein_coding";
XV	sgd	exon	633839	636757	.	+	.	gene_id "YOR160W"; transcript_id "YOR160W_mRNA"; exon_number "1"; gene_name "MTR10"; gene_source "sgd"; gene_biotype "protein_coding"; transcript_source "sgd"; transcript_biotype "protein_coding"; exon_id "YOR160W_mRNA-E1";
XV	sgd	CDS	633839	636754	.	+	0	gene_id "YOR160W"; transcript_id "YOR160W_mRNA"; exon_number "1"; gene_name "MTR10"; gene_source "sgd"; gene_biotype "protein_coding"; transcript_source "sgd"; transcript_biotype "protein_coding"; protein_id "YOR160W";
XV	sgd	start_codon	633839	633841	.	+	0	gene_id "YOR160W"; transcript_id "YOR160W_mRNA"; exon_number "1"; gene_name "MTR10"; gene_source "sgd"; gene_biotype "protein_coding"; transcript_source "sgd"; transcript_biotype "protein_coding";
XV	sgd	stop_codon	636755	636757	.	+	0	gene_id "YOR160W"; transcript_id "YOR160W_mRNA"; exon_number "1"; gene_name "MTR10"; gene_source "sgd"; gene_biotype "protein_coding"; transcript_source "sgd"; transcript_biotype "protein_coding";
XV	sgd	gene	636939	638558	.	-	.	gene_id "YOR161C"; gene_source "sgd"; gene_biotype "protein_coding";
XV	sgd	transcript	636939	638558	.	-	.	gene_id "YOR161C"; transcript_id "YOR161C_mRNA"; gene_source "sgd"; gene_biotype "protein_coding"; transcript_source "sgd"; transcript_biotype "protein_coding";
XV	sgd	exon	636939	638558	.	-	.	gene_id "YOR161C"; transcript_id "YOR161C_mRNA"; exon_number "1"; gene_source "sgd"; gene_biotype "protein_coding"; transcript_source "sgd"; transcript_biotype "protein_coding"; exon_id "YOR161C_mRNA-E1";
XV	sgd	CDS	636942	638558	.	-	0	gene_id "YOR161C"; transcript_id "YOR161C_mRNA"; exon_number "1"; gene_source "sgd"; gene_biotype "protein_coding"; transcript_source "sgd"; transcript_biotype "protein_coding"; protein_id "YOR161C";
XV	sgd	start_codon	638556	638558	.	-	0	gene_id "YOR161C"; transcript_id "YOR161C_mRNA"; exon_number "1"; gene_source "sgd"; gene_biotype "protein_coding"; transcript_source "sgd"; transcript_biotype "protein_coding";
XV	sgd	stop_codon	636939	636941	.	-	0	gene_id "YOR161C"; transcript_id "YOR161C_mRNA"; exon_number "1"; gene_source "sgd"; gene_biotype "protein_coding"; transcript_source "sgd"; transcript_biotype "protein_coding";
XV	sgd	gene	639121	639267	.	-	.	gene_id "YOR161C-C"; gene_source "sgd"; gene_biotype "protein_coding";
XV	sgd	transcript	639121	639267	.	-	.	gene_id "YOR161C-C"; transcript_id "YOR161C-C_mRNA"; gene_source "sgd"; gene_biotype "protein_coding"; transcript_source "sgd"; transcript_biotype "protein_coding";
XV	sgd	exon	639121	639267	.	-	.	gene_id "YOR161C-C"; transcript_id "YOR161C-C_mRNA"; exon_number "1"; gene_source "sgd"; gene_biotype "protein_coding"; transcript_source "sgd"; transcript_biotype "protein_coding"; exon_id "YOR161C-C_mRNA-E1";
XV	sgd	CDS	639124	639267	.	-	0	gene_id "YOR161C-C"; transcript_id "YOR161C-C_mRNA"; exon_number "1"; gene_source "sgd"; gene_biotype "protein_coding"; transcript_source "sgd"; transcript_biotype "protein_coding"; protein_id "YOR161C-C";
XV	sgd	start_codon	639265	639267	.	-	0	gene_id "YOR161C-C"; transcript_id "YOR161C-C_mRNA"; exon_number "1"; gene_source "sgd"; gene_biotype "protein_coding"; transcript_source "sgd"; transcript_biotype "protein_coding";
XV	sgd	stop_codon	639121	639123	.	-	0	gene_id "YOR161C-C"; transcript_id "YOR161C-C_mRNA"; exon_number "1"; gene_source "sgd"; gene_biotype "protein_coding"; transcript_source "sgd"; transcript_biotype "protein_coding";
XV	sgd	gene	639560	641992	.	-	.	gene_id "YOR162C"; gene_name "YRR1"; gene_source "sgd"; gene_biotype "protein_coding";
XV	sgd	transcript	639560	641992	.	-	.	gene_id "YOR162C"; transcript_id "YOR162C_mRNA"; gene_name "YRR1"; gene_source "sgd"; gene_biotype "protein_coding"; transcript_source "sgd"; transcript_biotype "protein_coding";
XV	sgd	exon	639560	641992	.	-	.	gene_id "YOR162C"; transcript_id "YOR162C_mRNA"; exon_number "1"; gene_name "YRR1"; gene_source "sgd"; gene_biotype "protein_coding"; transcript_source "sgd"; transcript_biotype "protein_coding"; exon_id "YOR162C_mRNA-E1";
XV	sgd	CDS	639563	641992	.	-	0	gene_id "YOR162C"; transcript_id "YOR162C_mRNA"; exon_number "1"; gene_name "YRR1"; gene_source "sgd"; gene_biotype "protein_coding"; transcript_source "sgd"; transcript_biotype "protein_coding"; protein_id "YOR162C";
XV	sgd	start_codon	641990	641992	.	-	0	gene_id "YOR162C"; transcript_id "YOR162C_mRNA"; exon_number "1"; gene_name "YRR1"; gene_source "sgd"; gene_biotype "protein_coding"; transcript_source "sgd"; transcript_biotype "protein_coding";
XV	sgd	stop_codon	639560	639562	.	-	0	gene_id "YOR162C"; transcript_id "YOR162C_mRNA"; exon_number "1"; gene_name "YRR1"; gene_source "sgd"; gene_biotype "protein_coding"; transcript_source "sgd"; transcript_biotype "protein_coding";
XV	sgd	gene	642680	643380	.	+	.	gene_id "YOR163W"; gene_source "sgd"; gene_biotype "protein_coding";
XV	sgd	transcript	642680	643380	.	+	.	gene_id "YOR163W"; transcript_id "YOR163W_mRNA"; gene_source "sgd"; gene_biotype "protein_coding"; transcript_source "sgd"; transcript_biotype "protein_coding";
XV	sgd	exon	642680	643380	.	+	.	gene_id "YOR163W"; transcript_id "YOR163W_mRNA"; exon_number "1"; gene_source "sgd"; gene_biotype "protein_coding"; transcript_source "sgd"; transcript_biotype "protein_coding"; exon_id "YOR163W_mRNA-E1";
XV	sgd	CDS	642741	643304	.	+	0	gene_id "YOR163W"; transcript_id "YOR163W_mRNA"; exon_number "1"; gene_source "sgd"; gene_biotype "protein_coding"; transcript_source "sgd"; transcript_biotype "protein_coding"; protein_id "YOR163W";
XV	sgd	start_codon	642741	642743	.	+	0	gene_id "YOR163W"; transcript_id "YOR163W_mRNA"; exon_number "1"; gene_source "sgd"; gene_biotype "protein_coding"; transcript_source "sgd"; transcript_biotype "protein_coding";
XV	sgd	stop_codon	643305	643307	.	+	0	gene_id "YOR163W"; transcript_id "YOR163W_mRNA"; exon_number "1"; gene_source "sgd"; gene_biotype "protein_coding"; transcript_source "sgd"; transcript_biotype "protein_coding";
XV	sgd	gene	643144	644373	.	-	.	gene_id "YOR164C"; gene_name "GET4"; gene_source "sgd"; gene_biotype "protein_coding";
XV	sgd	transcript	643144	644373	.	-	.	gene_id "YOR164C"; transcript_id "YOR164C_mRNA"; gene_name "GET4"; gene_source "sgd"; gene_biotype "protein_coding"; transcript_source "sgd"; transcript_biotype "protein_coding";
XV	sgd	exon	643144	644373	.	-	.	gene_id "YOR164C"; transcript_id "YOR164C_mRNA"; exon_number "1"; gene_name "GET4"; gene_source "sgd"; gene_biotype "protein_coding"; transcript_source "sgd"; transcript_biotype "protein_coding"; exon_id "YOR164C_mRNA-E1";
XV	sgd	CDS	643397	644332	.	-	0	gene_id "YOR164C"; transcript_id "YOR164C_mRNA"; exon_number "1"; gene_name "GET4"; gene_source "sgd"; gene_biotype "protein_coding"; transcript_source "sgd"; transcript_biotype "protein_coding"; protein_id "YOR164C";
XV	sgd	start_codon	644330	644332	.	-	0	gene_id "YOR164C"; transcript_id "YOR164C_mRNA"; exon_number "1"; gene_name "GET4"; gene_source "sgd"; gene_biotype "protein_coding"; transcript_source "sgd"; transcript_biotype "protein_coding";
XV	sgd	stop_codon	643394	643396	.	-	0	gene_id "YOR164C"; transcript_id "YOR164C_mRNA"; exon_number "1"; gene_name "GET4"; gene_source "sgd"; gene_biotype "protein_coding"; transcript_source "sgd"; transcript_biotype "protein_coding";
XV	sgd	gene	644508	647063	.	+	.	gene_id "YOR165W"; gene_source "sgd"; gene_biotype "protein_coding";
XV	sgd	transcript	644508	647063	.	+	.	gene_id "YOR165W"; transcript_id "YOR165W_mRNA"; gene_source "sgd"; gene_biotype "protein_coding"; transcript_source "sgd"; transcript_biotype "protein_coding";
XV	sgd	exon	644508	647063	.	+	.	gene_id "YOR165W"; transcript_id "YOR165W_mRNA"; exon_number "1"; gene_source "sgd"; gene_biotype "protein_coding"; transcript_source "sgd"; transcript_biotype "protein_coding"; exon_id "YOR165W_mRNA-E1";
XV	sgd	CDS	644566	646893	.	+	0	gene_id "YOR165W"; transcript_id "YOR165W_mRNA"; exon_number "1"; gene_source "sgd"; gene_biotype "protein_coding"; transcript_source "sgd"; transcript_biotype "protein_coding"; protein_id "YOR165W";
XV	sgd	start_codon	644566	644568	.	+	0	gene_id "YOR165W"; transcript_id "YOR165W_mRNA"; exon_number "1"; gene_source "sgd"; gene_biotype "protein_coding"; transcript_source "sgd"; transcript_biotype "protein_coding";
XV	sgd	stop_codon	646894	646896	.	+	0	gene_id "YOR165W"; transcript_id "YOR165W_mRNA"; exon_number "1"; gene_source "sgd"; gene_biotype "protein_coding"; transcript_source "sgd"; transcript_biotype "protein_coding";
XV	sgd	gene	647126	648502	.	-	.	gene_id "YOR166C"; gene_source "sgd"; gene_biotype "protein_coding";
XV	sgd	transcript	647126	648502	.	-	.	gene_id "YOR166C"; transcript_id "YOR166C_mRNA"; gene_source "sgd"; gene_biotype "protein_coding"; transcript_source "sgd"; transcript_biotype "protein_coding";
XV	sgd	exon	647126	648502	.	-	.	gene_id "YOR166C"; transcript_id "YOR166C_mRNA"; exon_number "1"; gene_source "sgd"; gene_biotype "protein_coding"; transcript_source "sgd"; transcript_biotype "protein_coding"; exon_id "YOR166C_mRNA-E1";
XV	sgd	CDS	647129	648502	.	-	0	gene_id "YOR166C"; transcript_id "YOR166C_mRNA"; exon_number "1"; gene_source "sgd"; gene_biotype "protein_coding"; transcript_source "sgd"; transcript_biotype "protein_coding"; protein_id "YOR166C";
XV	sgd	start_codon	648500	648502	.	-	0	gene_id "YOR166C"; transcript_id "YOR166C_mRNA"; exon_number "1"; gene_source "sgd"; gene_biotype "protein_coding"; transcript_source "sgd"; transcript_biotype "protein_coding";
XV	sgd	stop_codon	647126	647128	.	-	0	gene_id "YOR166C"; transcript_id "YOR166C_mRNA"; exon_number "1"; gene_source "sgd"; gene_biotype "protein_coding"; transcript_source "sgd"; transcript_biotype "protein_coding";
XV	sgd	gene	648624	649059	.	-	.	gene_id "YOR167C"; gene_name "RPS28A"; gene_source "sgd"; gene_biotype "protein_coding";
XV	sgd	transcript	648624	649059	.	-	.	gene_id "YOR167C"; transcript_id "YOR167C_mRNA"; gene_name "RPS28A"; gene_source "sgd"; gene_biotype "protein_coding"; transcript_source "sgd"; transcript_biotype "protein_coding";
XV	sgd	exon	648624	649059	.	-	.	gene_id "YOR167C"; transcript_id "YOR167C_mRNA"; exon_number "1"; gene_name "RPS28A"; gene_source "sgd"; gene_biotype "protein_coding"; transcript_source "sgd"; transcript_biotype "protein_coding"; exon_id "YOR167C_mRNA-E1";
XV	sgd	CDS	648807	649007	.	-	0	gene_id "YOR167C"; transcript_id "YOR167C_mRNA"; exon_number "1"; gene_name "RPS28A"; gene_source "sgd"; gene_biotype "protein_coding"; transcript_source "sgd"; transcript_biotype "protein_coding"; protein_id "YOR167C";
XV	sgd	start_codon	649005	649007	.	-	0	gene_id "YOR167C"; transcript_id "YOR167C_mRNA"; exon_number "1"; gene_name "RPS28A"; gene_source "sgd"; gene_biotype "protein_coding"; transcript_source "sgd"; transcript_biotype "protein_coding";
XV	sgd	stop_codon	648804	648806	.	-	0	gene_id "YOR167C"; transcript_id "YOR167C_mRNA"; exon_number "1"; gene_name "RPS28A"; gene_source "sgd"; gene_biotype "protein_coding"; transcript_source "sgd"; transcript_biotype "protein_coding";
XV	sgd	gene	649275	651840	.	+	.	gene_id "YOR168W"; gene_name "GLN4"; gene_source "sgd"; gene_biotype "protein_coding";
XV	sgd	transcript	649275	651840	.	+	.	gene_id "YOR168W"; transcript_id "YOR168W_mRNA"; gene_name "GLN4"; gene_source "sgd"; gene_biotype "protein_coding"; transcript_source "sgd"; transcript_biotype "protein_coding";
XV	sgd	exon	649275	651840	.	+	.	gene_id "YOR168W"; transcript_id "YOR168W_mRNA"; exon_number "1"; gene_name "GLN4"; gene_source "sgd"; gene_biotype "protein_coding"; transcript_source "sgd"; transcript_biotype "protein_coding"; exon_id "YOR168W_mRNA-E1";
XV	sgd	CDS	649303	651729	.	+	0	gene_id "YOR168W"; transcript_id "YOR168W_mRNA"; exon_number "1"; gene_name "GLN4"; gene_source "sgd"; gene_biotype "protein_coding"; transcript_source "sgd"; transcript_biotype "protein_coding"; protein_id "YOR168W";
XV	sgd	start_codon	649303	649305	.	+	0	gene_id "YOR168W"; transcript_id "YOR168W_mRNA"; exon_number "1"; gene_name "GLN4"; gene_source "sgd"; gene_biotype "protein_coding"; transcript_source "sgd"; transcript_biotype "protein_coding";
XV	sgd	stop_codon	651730	651732	.	+	0	gene_id "YOR168W"; transcript_id "YOR168W_mRNA"; exon_number "1"; gene_name "GLN4"; gene_source "sgd"; gene_biotype "protein_coding"; transcript_source "sgd"; transcript_biotype "protein_coding";
XV	sgd	gene	652010	653884	.	-	.	gene_id "YOR171C"; gene_source "sgd"; gene_biotype "protein_coding";
XV	sgd	transcript	652010	653884	.	-	.	gene_id "YOR171C"; transcript_id "YOR171C_mRNA"; gene_source "sgd"; gene_biotype "protein_coding"; transcript_source "sgd"; transcript_biotype "protein_coding";
XV	sgd	exon	652010	653884	.	-	.	gene_id "YOR171C"; transcript_id "YOR171C_mRNA"; exon_number "1"; gene_source "sgd"; gene_biotype "protein_coding"; transcript_source "sgd"; transcript_biotype "protein_coding"; exon_id "YOR171C_mRNA-E1";
XV	sgd	CDS	652013	653884	.	-	0	gene_id "YOR171C"; transcript_id "YOR171C_mRNA"; exon_number "1"; gene_source "sgd"; gene_biotype "protein_coding"; transcript_source "sgd"; transcript_biotype "protein_coding"; protein_id "YOR171C";
XV	sgd	start_codon	653882	653884	.	-	0	gene_id "YOR171C"; transcript_id "YOR171C_mRNA"; exon_number "1"; gene_source "sgd"; gene_biotype "protein_coding"; transcript_source "sgd"; transcript_biotype "protein_coding";
XV	sgd	stop_codon	652010	652012	.	-	0	gene_id "YOR171C"; transcript_id "YOR171C_mRNA"; exon_number "1"; gene_source "sgd"; gene_biotype "protein_coding"; transcript_source "sgd"; transcript_biotype "protein_coding";
XV	sgd	gene	654210	656570	.	+	.	gene_id "YOR172W"; gene_source "sgd"; gene_biotype "protein_coding";
XV	sgd	transcript	654210	656570	.	+	.	gene_id "YOR172W"; transcript_id "YOR172W_mRNA"; gene_source "sgd"; gene_biotype "protein_coding"; transcript_source "sgd"; transcript_biotype "protein_coding";
XV	sgd	exon	654210	656570	.	+	.	gene_id "YOR172W"; transcript_id "YOR172W_mRNA"; exon_number "1"; gene_source "sgd"; gene_biotype "protein_coding"; transcript_source "sgd"; transcript_biotype "protein_coding"; exon_id "YOR172W_mRNA-E1";
XV	sgd	CDS	654210	656567	.	+	0	gene_id "YOR172W"; transcript_id "YOR172W_mRNA"; exon_number "1"; gene_source "sgd"; gene_biotype "protein_coding"; transcript_source "sgd"; transcript_biotype "protein_coding"; protein_id "YOR172W";
XV	sgd	start_codon	654210	654212	.	+	0	gene_id "YOR172W"; transcript_id "YOR172W_mRNA"; exon_number "1"; gene_source "sgd"; gene_biotype "protein_coding"; transcript_source "sgd"; transcript_biotype "protein_coding";
XV	sgd	stop_codon	656568	656570	.	+	0	gene_id "YOR172W"; transcript_id "YOR172W_mRNA"; exon_number "1"; gene_source "sgd"; gene_biotype "protein_coding"; transcript_source "sgd"; transcript_biotype "protein_coding";
XV	sgd	gene	657264	658325	.	+	.	gene_id "YOR173W"; gene_source "sgd"; gene_biotype "protein_coding";
XV	sgd	transcript	657264	658325	.	+	.	gene_id "YOR173W"; transcript_id "YOR173W_mRNA"; gene_source "sgd"; gene_biotype "protein_coding"; transcript_source "sgd"; transcript_biotype "protein_coding";
XV	sgd	exon	657264	658325	.	+	.	gene_id "YOR173W"; transcript_id "YOR173W_mRNA"; exon_number "1"; gene_source "sgd"; gene_biotype "protein_coding"; transcript_source "sgd"; transcript_biotype "protein_coding"; exon_id "YOR173W_mRNA-E1";
XV	sgd	CDS	657264	658322	.	+	0	gene_id "YOR173W"; transcript_id "YOR173W_mRNA"; exon_number "1"; gene_source "sgd"; gene_biotype "protein_coding"; transcript_source "sgd"; transcript_biotype "protein_coding"; protein_id "YOR173W";
XV	sgd	start_codon	657264	657266	.	+	0	gene_id "YOR173W"; transcript_id "YOR173W_mRNA"; exon_number "1"; gene_source "sgd"; gene_biotype "protein_coding"; transcript_source "sgd"; transcript_biotype "protein_coding";
XV	sgd	stop_codon	658323	658325	.	+	0	gene_id "YOR173W"; transcript_id "YOR173W_mRNA"; exon_number "1"; gene_source "sgd"; gene_biotype "protein_coding"; transcript_source "sgd"; transcript_biotype "protein_coding";
XV	sgd	gene	658628	659726	.	+	.	gene_id "YOR174W"; gene_source "sgd"; gene_biotype "protein_coding";
XV	sgd	transcript	658628	659726	.	+	.	gene_id "YOR174W"; transcript_id "YOR174W_mRNA"; gene_source "sgd"; gene_biotype "protein_coding"; transcript_source "sgd"; transcript_biotype "protein_coding";
XV	sgd	exon	658628	659726	.	+	.	gene_id "YOR174W"; transcript_id "YOR174W_mRNA"; exon_number "1"; gene_source "sgd"; gene_biotype "protein_coding"; transcript_source "sgd"; transcript_biotype "protein_coding"; exon_id "YOR174W_mRNA-E1";
XV	sgd	CDS	658747	659598	.	+	0	gene_id "YOR174W"; transcript_id "YOR174W_mRNA"; exon_number "1"; gene_source "sgd"; gene_biotype "protein_coding"; transcript_source "sgd"; transcript_biotype "protein_coding"; protein_id "YOR174W";
XV	sgd	start_codon	658747	658749	.	+	0	gene_id "YOR174W"; transcript_id "YOR174W_mRNA"; exon_number "1"; gene_source "sgd"; gene_biotype "protein_coding"; transcript_source "sgd"; transcript_biotype "protein_coding";
XV	sgd	stop_codon	659599	659601	.	+	0	gene_id "YOR174W"; transcript_id "YOR174W_mRNA"; exon_number "1"; gene_source "sgd"; gene_biotype "protein_coding"; transcript_source "sgd"; transcript_biotype "protein_coding";
XV	sgd	gene	659653	661769	.	-	.	gene_id "YOR175C"; gene_name "ALE1"; gene_source "sgd"; gene_biotype "protein_coding";
XV	sgd	transcript	659653	661769	.	-	.	gene_id "YOR175C"; transcript_id "YOR175C_mRNA"; gene_name "ALE1"; gene_source "sgd"; gene_biotype "protein_coding"; transcript_source "sgd"; transcript_biotype "protein_coding";
XV	sgd	exon	659653	661769	.	-	.	gene_id "YOR175C"; transcript_id "YOR175C_mRNA"; exon_number "1"; gene_name "ALE1"; gene_source "sgd"; gene_biotype "protein_coding"; transcript_source "sgd"; transcript_biotype "protein_coding"; exon_id "YOR175C_mRNA-E1";
XV	sgd	CDS	659818	661674	.	-	0	gene_id "YOR175C"; transcript_id "YOR175C_mRNA"; exon_number "1"; gene_name "ALE1"; gene_source "sgd"; gene_biotype "protein_coding"; transcript_source "sgd"; transcript_biotype "protein_coding"; protein_id "YOR175C";
XV	sgd	start_codon	661672	661674	.	-	0	gene_id "YOR175C"; transcript_id "YOR175C_mRNA"; exon_number "1"; gene_name "ALE1"; gene_source "sgd"; gene_biotype "protein_coding"; transcript_source "sgd"; transcript_biotype "protein_coding";
XV	sgd	stop_codon	659815	659817	.	-	0	gene_id "YOR175C"; transcript_id "YOR175C_mRNA"; exon_number "1"; gene_name "ALE1"; gene_source "sgd"; gene_biotype "protein_coding"; transcript_source "sgd"; transcript_biotype "protein_coding";
XV	sgd	gene	662401	663582	.	+	.	gene_id "YOR176W"; gene_source "sgd"; gene_biotype "protein_coding";
XV	sgd	transcript	662401	663582	.	+	.	gene_id "YOR176W"; transcript_id "YOR176W_mRNA"; gene_source "sgd"; gene_biotype "protein_coding"; transcript_source "sgd"; transcript_biotype "protein_coding";
XV	sgd	exon	662401	663582	.	+	.	gene_id "YOR176W"; transcript_id "YOR176W_mRNA"; exon_number "1"; gene_source "sgd"; gene_biotype "protein_coding"; transcript_source "sgd"; transcript_biotype "protein_coding"; exon_id "YOR176W_mRNA-E1";
XV	sgd	CDS	662401	663579	.	+	0	gene_id "YOR176W"; transcript_id "YOR176W_mRNA"; exon_number "1"; gene_source "sgd"; gene_biotype "protein_coding"; transcript_source "sgd"; transcript_biotype "protein_coding"; protein_id "YOR176W";
XV	sgd	start_codon	662401	662403	.	+	0	gene_id "YOR176W"; transcript_id "YOR176W_mRNA"; exon_number "1"; gene_source "sgd"; gene_biotype "protein_coding"; transcript_source "sgd"; transcript_biotype "protein_coding";
XV	sgd	stop_codon	663580	663582	.	+	0	gene_id "YOR176W"; transcript_id "YOR176W_mRNA"; exon_number "1"; gene_source "sgd"; gene_biotype "protein_coding"; transcript_source "sgd"; transcript_biotype "protein_coding";
XV	sgd	gene	665785	667179	.	-	.	gene_id "YOR177C"; gene_source "sgd"; gene_biotype "protein_coding";
XV	sgd	transcript	665785	667179	.	-	.	gene_id "YOR177C"; transcript_id "YOR177C_mRNA"; gene_source "sgd"; gene_biotype "protein_coding"; transcript_source "sgd"; transcript_biotype "protein_coding";
XV	sgd	exon	665785	667179	.	-	.	gene_id "YOR177C"; transcript_id "YOR177C_mRNA"; exon_number "1"; gene_source "sgd"; gene_biotype "protein_coding"; transcript_source "sgd"; transcript_biotype "protein_coding"; exon_id "YOR177C_mRNA-E1";
XV	sgd	CDS	665788	667179	.	-	0	gene_id "YOR177C"; transcript_id "YOR177C_mRNA"; exon_number "1"; gene_source "sgd"; gene_biotype "protein_coding"; transcript_source "sgd"; transcript_biotype "protein_coding"; protein_id "YOR177C";
XV	sgd	start_codon	667177	667179	.	-	0	gene_id "YOR177C"; transcript_id "YOR177C_mRNA"; exon_number "1"; gene_source "sgd"; gene_biotype "protein_coding"; transcript_source "sgd"; transcript_biotype "protein_coding";
XV	sgd	stop_codon	665785	665787	.	-	0	gene_id "YOR177C"; transcript_id "YOR177C_mRNA"; exon_number "1"; gene_source "sgd"; gene_biotype "protein_coding"; transcript_source "sgd"; transcript_biotype "protein_coding";
XV	sgd	gene	667860	670241	.	-	.	gene_id "YOR178C"; gene_source "sgd"; gene_biotype "protein_coding";
XV	sgd	transcript	667860	670241	.	-	.	gene_id "YOR178C"; transcript_id "YOR178C_mRNA"; gene_source "sgd"; gene_biotype "protein_coding"; transcript_source "sgd"; transcript_biotype "protein_coding";
XV	sgd	exon	667860	670241	.	-	.	gene_id "YOR178C"; transcript_id "YOR178C_mRNA"; exon_number "1"; gene_source "sgd"; gene_biotype "protein_coding"; transcript_source "sgd"; transcript_biotype "protein_coding"; exon_id "YOR178C_mRNA-E1";
XV	sgd	CDS	667863	670241	.	-	0	gene_id "YOR178C"; transcript_id "YOR178C_mRNA"; exon_number "1"; gene_source "sgd"; gene_biotype "protein_coding"; transcript_source "sgd"; transcript_biotype "protein_coding"; protein_id "YOR178C";
XV	sgd	start_codon	670239	670241	.	-	0	gene_id "YOR178C"; transcript_id "YOR178C_mRNA"; exon_number "1"; gene_source "sgd"; gene_biotype "protein_coding"; transcript_source "sgd"; transcript_biotype "protein_coding";
XV	sgd	stop_codon	667860	667862	.	-	0	gene_id "YOR178C"; transcript_id "YOR178C_mRNA"; exon_number "1"; gene_source "sgd"; gene_biotype "protein_coding"; transcript_source "sgd"; transcript_biotype "protein_coding";
XV	sgd	gene	671594	672446	.	-	.	gene_id "YOR179C"; gene_source "sgd"; gene_biotype "protein_coding";
XV	sgd	transcript	671594	672446	.	-	.	gene_id "YOR179C"; transcript_id "YOR179C_mRNA"; gene_source "sgd"; gene_biotype "protein_coding"; transcript_source "sgd"; transcript_biotype "protein_coding";
XV	sgd	exon	671594	672446	.	-	.	gene_id "YOR179C"; transcript_id "YOR179C_mRNA"; exon_number "1"; gene_source "sgd"; gene_biotype "protein_coding"; transcript_source "sgd"; transcript_biotype "protein_coding"; exon_id "YOR179C_mRNA-E1";
XV	sgd	CDS	671848	672411	.	-	0	gene_id "YOR179C"; transcript_id "YOR179C_mRNA"; exon_number "1"; gene_source "sgd"; gene_biotype "protein_coding"; transcript_source "sgd"; transcript_biotype "protein_coding"; protein_id "YOR179C";
XV	sgd	start_codon	672409	672411	.	-	0	gene_id "YOR179C"; transcript_id "YOR179C_mRNA"; exon_number "1"; gene_source "sgd"; gene_biotype "protein_coding"; transcript_source "sgd"; transcript_biotype "protein_coding";
XV	sgd	stop_codon	671845	671847	.	-	0	gene_id "YOR179C"; transcript_id "YOR179C_mRNA"; exon_number "1"; gene_source "sgd"; gene_biotype "protein_coding"; transcript_source "sgd"; transcript_biotype "protein_coding";
XV	sgd	gene	674352	675167	.	-	.	gene_id "YOR180C"; gene_name "DCI1"; gene_source "sgd"; gene_biotype "protein_coding";
XV	sgd	transcript	674352	675167	.	-	.	gene_id "YOR180C"; transcript_id "YOR180C_mRNA"; gene_name "DCI1"; gene_source "sgd"; gene_biotype "protein_coding"; transcript_source "sgd"; transcript_biotype "protein_coding";
XV	sgd	exon	674352	675167	.	-	.	gene_id "YOR180C"; transcript_id "YOR180C_mRNA"; exon_number "1"; gene_name "DCI1"; gene_source "sgd"; gene_biotype "protein_coding"; transcript_source "sgd"; transcript_biotype "protein_coding"; exon_id "YOR180C_mRNA-E1";
XV	sgd	CDS	674355	675167	.	-	0	gene_id "YOR180C"; transcript_id "YOR180C_mRNA"; exon_number "1"; gene_name "DCI1"; gene_source "sgd"; gene_biotype "protein_coding"; transcript_source "sgd"; transcript_biotype "protein_coding"; protein_id "YOR180C";
XV	sgd	start_codon	675165	675167	.	-	0	gene_id "YOR180C"; transcript_id "YOR180C_mRNA"; exon_number "1"; gene_name "DCI1"; gene_source "sgd"; gene_biotype "protein_coding"; transcript_source "sgd"; transcript_biotype "protein_coding";
XV	sgd	stop_codon	674352	674354	.	-	0	gene_id "YOR180C"; transcript_id "YOR180C_mRNA"; exon_number "1"; gene_name "DCI1"; gene_source "sgd"; gene_biotype "protein_coding"; transcript_source "sgd"; transcript_biotype "protein_coding";
XV	sgd	gene	675939	677840	.	+	.	gene_id "YOR181W"; gene_name "LAS17"; gene_source "sgd"; gene_biotype "protein_coding";
XV	sgd	transcript	675939	677840	.	+	.	gene_id "YOR181W"; transcript_id "YOR181W_mRNA"; gene_name "LAS17"; gene_source "sgd"; gene_biotype "protein_coding"; transcript_source "sgd"; transcript_biotype "protein_coding";
XV	sgd	exon	675939	677840	.	+	.	gene_id "YOR181W"; transcript_id "YOR181W_mRNA"; exon_number "1"; gene_name "LAS17"; gene_source "sgd"; gene_biotype "protein_coding"; transcript_source "sgd"; transcript_biotype "protein_coding"; exon_id "YOR181W_mRNA-E1";
XV	sgd	CDS	675939	677837	.	+	0	gene_id "YOR181W"; transcript_id "YOR181W_mRNA"; exon_number "1"; gene_name "LAS17"; gene_source "sgd"; gene_biotype "protein_coding"; transcript_source "sgd"; transcript_biotype "protein_coding"; protein_id "YOR181W";
XV	sgd	start_codon	675939	675941	.	+	0	gene_id "YOR181W"; transcript_id "YOR181W_mRNA"; exon_number "1"; gene_name "LAS17"; gene_source "sgd"; gene_biotype "protein_coding"; transcript_source "sgd"; transcript_biotype "protein_coding";
XV	sgd	stop_codon	677838	677840	.	+	0	gene_id "YOR181W"; transcript_id "YOR181W_mRNA"; exon_number "1"; gene_name "LAS17"; gene_source "sgd"; gene_biotype "protein_coding"; transcript_source "sgd"; transcript_biotype "protein_coding";
XV	sgd	gene	678082	678849	.	-	.	gene_id "YOR182C"; gene_name "RPS30B"; gene_source "sgd"; gene_biotype "protein_coding";
XV	sgd	transcript	678082	678849	.	-	.	gene_id "YOR182C"; transcript_id "YOR182C_mRNA"; gene_name "RPS30B"; gene_source "sgd"; gene_biotype "protein_coding"; transcript_source "sgd"; transcript_biotype "protein_coding";
XV	sgd	exon	678791	678849	.	-	.	gene_id "YOR182C"; transcript_id "YOR182C_mRNA"; exon_number "1"; gene_name "RPS30B"; gene_source "sgd"; gene_biotype "protein_coding"; transcript_source "sgd"; transcript_biotype "protein_coding"; exon_id "YOR182C_mRNA-E1";
XV	sgd	CDS	678791	678793	.	-	0	gene_id "YOR182C"; transcript_id "YOR182C_mRNA"; exon_number "1"; gene_name "RPS30B"; gene_source "sgd"; gene_biotype "protein_coding"; transcript_source "sgd"; transcript_biotype "protein_coding"; protein_id "YOR182C";
XV	sgd	start_codon	678791	678793	.	-	0	gene_id "YOR182C"; transcript_id "YOR182C_mRNA"; exon_number "1"; gene_name "RPS30B"; gene_source "sgd"; gene_biotype "protein_coding"; transcript_source "sgd"; transcript_biotype "protein_coding";
XV	sgd	exon	678082	678379	.	-	.	gene_id "YOR182C"; transcript_id "YOR182C_mRNA"; exon_number "2"; gene_name "RPS30B"; gene_source "sgd"; gene_biotype "protein_coding"; transcript_source "sgd"; transcript_biotype "protein_coding"; exon_id "YOR182C_mRNA-E2";
XV	sgd	CDS	678194	678379	.	-	0	gene_id "YOR182C"; transcript_id "YOR182C_mRNA"; exon_number "2"; gene_name "RPS30B"; gene_source "sgd"; gene_biotype "protein_coding"; transcript_source "sgd"; transcript_biotype "protein_coding"; protein_id "YOR182C";
XV	sgd	stop_codon	678191	678193	.	-	0	gene_id "YOR182C"; transcript_id "YOR182C_mRNA"; exon_number "2"; gene_name "RPS30B"; gene_source "sgd"; gene_biotype "protein_coding"; transcript_source "sgd"; transcript_biotype "protein_coding";
XV	sgd	gene	678872	679261	.	+	.	gene_id "YOR183W"; gene_source "sgd"; gene_biotype "protein_coding";
XV	sgd	transcript	678872	679261	.	+	.	gene_id "YOR183W"; transcript_id "YOR183W_mRNA"; gene_source "sgd"; gene_biotype "protein_coding"; transcript_source "sgd"; transcript_biotype "protein_coding";
XV	sgd	exon	678872	679261	.	+	.	gene_id "YOR183W"; transcript_id "YOR183W_mRNA"; exon_number "1"; gene_source "sgd"; gene_biotype "protein_coding"; transcript_source "sgd"; transcript_biotype "protein_coding"; exon_id "YOR183W_mRNA-E1";
XV	sgd	CDS	678872	679258	.	+	0	gene_id "YOR183W"; transcript_id "YOR183W_mRNA"; exon_number "1"; gene_source "sgd"; gene_biotype "protein_coding"; transcript_source "sgd"; transcript_biotype "protein_coding"; protein_id "YOR183W";
XV	sgd	start_codon	678872	678874	.	+	0	gene_id "YOR183W"; transcript_id "YOR183W_mRNA"; exon_number "1"; gene_source "sgd"; gene_biotype "protein_coding"; transcript_source "sgd"; transcript_biotype "protein_coding";
XV	sgd	stop_codon	679259	679261	.	+	0	gene_id "YOR183W"; transcript_id "YOR183W_mRNA"; exon_number "1"; gene_source "sgd"; gene_biotype "protein_coding"; transcript_source "sgd"; transcript_biotype "protein_coding";
XV	sgd	gene	679264	680660	.	+	.	gene_id "YOR184W"; gene_name "SER1"; gene_source "sgd"; gene_biotype "protein_coding";
XV	sgd	transcript	679264	680660	.	+	.	gene_id "YOR184W"; transcript_id "YOR184W_mRNA"; gene_name "SER1"; gene_source "sgd"; gene_biotype "protein_coding"; transcript_source "sgd"; transcript_biotype "protein_coding";
XV	sgd	exon	679264	680660	.	+	.	gene_id "YOR184W"; transcript_id "YOR184W_mRNA"; exon_number "1"; gene_name "SER1"; gene_source "sgd"; gene_biotype "protein_coding"; transcript_source "sgd"; transcript_biotype "protein_coding"; exon_id "YOR184W_mRNA-E1";
XV	sgd	CDS	679357	680541	.	+	0	gene_id "YOR184W"; transcript_id "YOR184W_mRNA"; exon_number "1"; gene_name "SER1"; gene_source "sgd"; gene_biotype "protein_coding"; transcript_source "sgd"; transcript_biotype "protein_coding"; protein_id "YOR184W";
XV	sgd	start_codon	679357	679359	.	+	0	gene_id "YOR184W"; transcript_id "YOR184W_mRNA"; exon_number "1"; gene_name "SER1"; gene_source "sgd"; gene_biotype "protein_coding"; transcript_source "sgd"; transcript_biotype "protein_coding";
XV	sgd	stop_codon	680542	680544	.	+	0	gene_id "YOR184W"; transcript_id "YOR184W_mRNA"; exon_number "1"; gene_name "SER1"; gene_source "sgd"; gene_biotype "protein_coding"; transcript_source "sgd"; transcript_biotype "protein_coding";
XV	sgd	gene	680685	680866	.	-	.	gene_id "snR36"; gene_source "sgd"; gene_biotype "snoRNA";
XV	sgd	transcript	680685	680866	.	-	.	gene_id "snR36"; transcript_id "snR36_snoRNA"; gene_source "sgd"; gene_biotype "snoRNA"; transcript_source "sgd"; transcript_biotype "snoRNA";
XV	sgd	exon	680685	680866	.	-	.	gene_id "snR36"; transcript_id "snR36_snoRNA"; exon_number "1"; gene_source "sgd"; gene_biotype "snoRNA"; transcript_source "sgd"; transcript_biotype "snoRNA"; exon_id "snR36_snoRNA-E1";
XV	sgd	gene	681277	682164	.	-	.	gene_id "YOR185C"; gene_name "GSP2"; gene_source "sgd"; gene_biotype "protein_coding";
XV	sgd	transcript	681277	682164	.	-	.	gene_id "YOR185C"; transcript_id "YOR185C_mRNA"; gene_name "GSP2"; gene_source "sgd"; gene_biotype "protein_coding"; transcript_source "sgd"; transcript_biotype "protein_coding";
XV	sgd	exon	681277	682164	.	-	.	gene_id "YOR185C"; transcript_id "YOR185C_mRNA"; exon_number "1"; gene_name "GSP2"; gene_source "sgd"; gene_biotype "protein_coding"; transcript_source "sgd"; transcript_biotype "protein_coding"; exon_id "YOR185C_mRNA-E1";
XV	sgd	CDS	681447	682106	.	-	0	gene_id "YOR185C"; transcript_id "YOR185C_mRNA"; exon_number "1"; gene_name "GSP2"; gene_source "sgd"; gene_biotype "protein_coding"; transcript_source "sgd"; transcript_biotype "protein_coding"; protein_id "YOR185C";
XV	sgd	start_codon	682104	682106	.	-	0	gene_id "YOR185C"; transcript_id "YOR185C_mRNA"; exon_number "1"; gene_name "GSP2"; gene_source "sgd"; gene_biotype "protein_coding"; transcript_source "sgd"; transcript_biotype "protein_coding";
XV	sgd	stop_codon	681444	681446	.	-	0	gene_id "YOR185C"; transcript_id "YOR185C_mRNA"; exon_number "1"; gene_name "GSP2"; gene_source "sgd"; gene_biotype "protein_coding"; transcript_source "sgd"; transcript_biotype "protein_coding";
XV	sgd	gene	683111	683545	.	+	.	gene_id "YOR186W"; gene_source "sgd"; gene_biotype "protein_coding";
XV	sgd	transcript	683111	683545	.	+	.	gene_id "YOR186W"; transcript_id "YOR186W_mRNA"; gene_source "sgd"; gene_biotype "protein_coding"; transcript_source "sgd"; transcript_biotype "protein_coding";
XV	sgd	exon	683111	683545	.	+	.	gene_id "YOR186W"; transcript_id "YOR186W_mRNA"; exon_number "1"; gene_source "sgd"; gene_biotype "protein_coding"; transcript_source "sgd"; transcript_biotype "protein_coding"; exon_id "YOR186W_mRNA-E1";
XV	sgd	CDS	683111	683542	.	+	0	gene_id "YOR186W"; transcript_id "YOR186W_mRNA"; exon_number "1"; gene_source "sgd"; gene_biotype "protein_coding"; transcript_source "sgd"; transcript_biotype "protein_coding"; protein_id "YOR186W";
XV	sgd	start_codon	683111	683113	.	+	0	gene_id "YOR186W"; transcript_id "YOR186W_mRNA"; exon_number "1"; gene_source "sgd"; gene_biotype "protein_coding"; transcript_source "sgd"; transcript_biotype "protein_coding";
XV	sgd	stop_codon	683543	683545	.	+	0	gene_id "YOR186W"; transcript_id "YOR186W_mRNA"; exon_number "1"; gene_source "sgd"; gene_biotype "protein_coding"; transcript_source "sgd"; transcript_biotype "protein_coding";
XV	sgd	gene	683902	685563	.	+	.	gene_id "YOR187W"; gene_name "TUF1"; gene_source "sgd"; gene_biotype "protein_coding";
XV	sgd	transcript	683902	685563	.	+	.	gene_id "YOR187W"; transcript_id "YOR187W_mRNA"; gene_name "TUF1"; gene_source "sgd"; gene_biotype "protein_coding"; transcript_source "sgd"; transcript_biotype "protein_coding";
XV	sgd	exon	683902	685563	.	+	.	gene_id "YOR187W"; transcript_id "YOR187W_mRNA"; exon_number "1"; gene_name "TUF1"; gene_source "sgd"; gene_biotype "protein_coding"; transcript_source "sgd"; transcript_biotype "protein_coding"; exon_id "YOR187W_mRNA-E1";
XV	sgd	CDS	684030	685340	.	+	0	gene_id "YOR187W"; transcript_id "YOR187W_mRNA"; exon_number "1"; gene_name "TUF1"; gene_source "sgd"; gene_biotype "protein_coding"; transcript_source "sgd"; transcript_biotype "protein_coding"; protein_id "YOR187W";
XV	sgd	start_codon	684030	684032	.	+	0	gene_id "YOR187W"; transcript_id "YOR187W_mRNA"; exon_number "1"; gene_name "TUF1"; gene_source "sgd"; gene_biotype "protein_coding"; transcript_source "sgd"; transcript_biotype "protein_coding";
XV	sgd	stop_codon	685341	685343	.	+	0	gene_id "YOR187W"; transcript_id "YOR187W_mRNA"; exon_number "1"; gene_name "TUF1"; gene_source "sgd"; gene_biotype "protein_coding"; transcript_source "sgd"; transcript_biotype "protein_coding";
XV	sgd	gene	685671	689180	.	+	.	gene_id "YOR188W"; gene_source "sgd"; gene_biotype "protein_coding";
XV	sgd	transcript	685671	689180	.	+	.	gene_id "YOR188W"; transcript_id "YOR188W_mRNA"; gene_source "sgd"; gene_biotype "protein_coding"; transcript_source "sgd"; transcript_biotype "protein_coding";
XV	sgd	exon	685671	689180	.	+	.	gene_id "YOR188W"; transcript_id "YOR188W_mRNA"; exon_number "1"; gene_source "sgd"; gene_biotype "protein_coding"; transcript_source "sgd"; transcript_biotype "protein_coding"; exon_id "YOR188W_mRNA-E1";
XV	sgd	CDS	685767	689177	.	+	0	gene_id "YOR188W"; transcript_id "YOR188W_mRNA"; exon_number "1"; gene_source "sgd"; gene_biotype "protein_coding"; transcript_source "sgd"; transcript_biotype "protein_coding"; protein_id "YOR188W";
XV	sgd	start_codon	685767	685769	.	+	0	gene_id "YOR188W"; transcript_id "YOR188W_mRNA"; exon_number "1"; gene_source "sgd"; gene_biotype "protein_coding"; transcript_source "sgd"; transcript_biotype "protein_coding";
XV	sgd	stop_codon	689178	689180	.	+	0	gene_id "YOR188W"; transcript_id "YOR188W_mRNA"; exon_number "1"; gene_source "sgd"; gene_biotype "protein_coding"; transcript_source "sgd"; transcript_biotype "protein_coding";
XV	sgd	gene	689590	690211	.	+	.	gene_id "YOR189W"; gene_source "sgd"; gene_biotype "protein_coding";
XV	sgd	transcript	689590	690211	.	+	.	gene_id "YOR189W"; transcript_id "YOR189W_mRNA"; gene_source "sgd"; gene_biotype "protein_coding"; transcript_source "sgd"; transcript_biotype "protein_coding";
XV	sgd	exon	689590	690211	.	+	.	gene_id "YOR189W"; transcript_id "YOR189W_mRNA"; exon_number "1"; gene_source "sgd"; gene_biotype "protein_coding"; transcript_source "sgd"; transcript_biotype "protein_coding"; exon_id "YOR189W_mRNA-E1";
XV	sgd	CDS	689624	689971	.	+	0	gene_id "YOR189W"; transcript_id "YOR189W_mRNA"; exon_number "1"; gene_source "sgd"; gene_biotype "protein_coding"; transcript_source "sgd"; transcript_biotype "protein_coding"; protein_id "YOR189W";
XV	sgd	start_codon	689624	689626	.	+	0	gene_id "YOR189W"; transcript_id "YOR189W_mRNA"; exon_number "1"; gene_source "sgd"; gene_biotype "protein_coding"; transcript_source "sgd"; transcript_biotype "protein_coding";
XV	sgd	stop_codon	689972	689974	.	+	0	gene_id "YOR189W"; transcript_id "YOR189W_mRNA"; exon_number "1"; gene_source "sgd"; gene_biotype "protein_coding"; transcript_source "sgd"; transcript_biotype "protein_coding";
XV	sgd	gene	690695	692032	.	+	.	gene_id "YOR190W"; gene_name "SPR1"; gene_source "sgd"; gene_biotype "protein_coding";
XV	sgd	transcript	690695	692032	.	+	.	gene_id "YOR190W"; transcript_id "YOR190W_mRNA"; gene_name "SPR1"; gene_source "sgd"; gene_biotype "protein_coding"; transcript_source "sgd"; transcript_biotype "protein_coding";
XV	sgd	exon	690695	692032	.	+	.	gene_id "YOR190W"; transcript_id "YOR190W_mRNA"; exon_number "1"; gene_name "SPR1"; gene_source "sgd"; gene_biotype "protein_coding"; transcript_source "sgd"; transcript_biotype "protein_coding"; exon_id "YOR190W_mRNA-E1";
XV	sgd	CDS	690695	692029	.	+	0	gene_id "YOR190W"; transcript_id "YOR190W_mRNA"; exon_number "1"; gene_name "SPR1"; gene_source "sgd"; gene_biotype "protein_coding"; transcript_source "sgd"; transcript_biotype "protein_coding"; protein_id "YOR190W";
XV	sgd	start_codon	690695	690697	.	+	0	gene_id "YOR190W"; transcript_id "YOR190W_mRNA"; exon_number "1"; gene_name "SPR1"; gene_source "sgd"; gene_biotype "protein_coding"; transcript_source "sgd"; transcript_biotype "protein_coding";
XV	sgd	stop_codon	692030	692032	.	+	0	gene_id "YOR190W"; transcript_id "YOR190W_mRNA"; exon_number "1"; gene_name "SPR1"; gene_source "sgd"; gene_biotype "protein_coding"; transcript_source "sgd"; transcript_biotype "protein_coding";
XV	sgd	gene	692475	697334	.	+	.	gene_id "YOR191W"; gene_name "ULS1"; gene_source "sgd"; gene_biotype "protein_coding";
XV	sgd	transcript	692475	697334	.	+	.	gene_id "YOR191W"; transcript_id "YOR191W_mRNA"; gene_name "ULS1"; gene_source "sgd"; gene_biotype "protein_coding"; transcript_source "sgd"; transcript_biotype "protein_coding";
XV	sgd	exon	692475	697334	.	+	.	gene_id "YOR191W"; transcript_id "YOR191W_mRNA"; exon_number "1"; gene_name "ULS1"; gene_source "sgd"; gene_biotype "protein_coding"; transcript_source "sgd"; transcript_biotype "protein_coding"; exon_id "YOR191W_mRNA-E1";
XV	sgd	CDS	692475	697331	.	+	0	gene_id "YOR191W"; transcript_id "YOR191W_mRNA"; exon_number "1"; gene_name "ULS1"; gene_source "sgd"; gene_biotype "protein_coding"; transcript_source "sgd"; transcript_biotype "protein_coding"; protein_id "YOR191W";
XV	sgd	start_codon	692475	692477	.	+	0	gene_id "YOR191W"; transcript_id "YOR191W_mRNA"; exon_number "1"; gene_name "ULS1"; gene_source "sgd"; gene_biotype "protein_coding"; transcript_source "sgd"; transcript_biotype "protein_coding";
XV	sgd	stop_codon	697332	697334	.	+	0	gene_id "YOR191W"; transcript_id "YOR191W_mRNA"; exon_number "1"; gene_name "ULS1"; gene_source "sgd"; gene_biotype "protein_coding"; transcript_source "sgd"; transcript_biotype "protein_coding";
XV	sgd	gene	698768	700567	.	-	.	gene_id "YOR192C"; gene_source "sgd"; gene_biotype "protein_coding";
XV	sgd	transcript	698768	700567	.	-	.	gene_id "YOR192C"; transcript_id "YOR192C_mRNA"; gene_source "sgd"; gene_biotype "protein_coding"; transcript_source "sgd"; transcript_biotype "protein_coding";
XV	sgd	exon	698768	700567	.	-	.	gene_id "YOR192C"; transcript_id "YOR192C_mRNA"; exon_number "1"; gene_source "sgd"; gene_biotype "protein_coding"; transcript_source "sgd"; transcript_biotype "protein_coding"; exon_id "YOR192C_mRNA-E1";
XV	sgd	CDS	698771	700567	.	-	0	gene_id "YOR192C"; transcript_id "YOR192C_mRNA"; exon_number "1"; gene_source "sgd"; gene_biotype "protein_coding"; transcript_source "sgd"; transcript_biotype "protein_coding"; protein_id "YOR192C";
XV	sgd	start_codon	700565	700567	.	-	0	gene_id "YOR192C"; transcript_id "YOR192C_mRNA"; exon_number "1"; gene_source "sgd"; gene_biotype "protein_coding"; transcript_source "sgd"; transcript_biotype "protein_coding";
XV	sgd	stop_codon	698768	698770	.	-	0	gene_id "YOR192C"; transcript_id "YOR192C_mRNA"; exon_number "1"; gene_source "sgd"; gene_biotype "protein_coding"; transcript_source "sgd"; transcript_biotype "protein_coding";
XV	sgd	gene	703988	704224	.	-	.	gene_id "YOR192C-C"; gene_source "sgd"; gene_biotype "protein_coding";
XV	sgd	transcript	703988	704224	.	-	.	gene_id "YOR192C-C"; transcript_id "YOR192C-C_mRNA"; gene_source "sgd"; gene_biotype "protein_coding"; transcript_source "sgd"; transcript_biotype "protein_coding";
XV	sgd	exon	703988	704224	.	-	.	gene_id "YOR192C-C"; transcript_id "YOR192C-C_mRNA"; exon_number "1"; gene_source "sgd"; gene_biotype "protein_coding"; transcript_source "sgd"; transcript_biotype "protein_coding"; exon_id "YOR192C-C_mRNA-E1";
XV	sgd	CDS	703991	704224	.	-	0	gene_id "YOR192C-C"; transcript_id "YOR192C-C_mRNA"; exon_number "1"; gene_source "sgd"; gene_biotype "protein_coding"; transcript_source "sgd"; transcript_biotype "protein_coding"; protein_id "YOR192C-C";
XV	sgd	start_codon	704222	704224	.	-	0	gene_id "YOR192C-C"; transcript_id "YOR192C-C_mRNA"; exon_number "1"; gene_source "sgd"; gene_biotype "protein_coding"; transcript_source "sgd"; transcript_biotype "protein_coding";
XV	sgd	stop_codon	703988	703990	.	-	0	gene_id "YOR192C-C"; transcript_id "YOR192C-C_mRNA"; exon_number "1"; gene_source "sgd"; gene_biotype "protein_coding"; transcript_source "sgd"; transcript_biotype "protein_coding";
XV	sgd	gene	704419	709732	.	-	.	gene_id "YOR192C-B"; gene_source "sgd"; gene_biotype "transposable_element";
XV	sgd	transcript	704419	709732	.	-	.	gene_id "YOR192C-B"; transcript_id "YOR192C-B"; gene_source "sgd"; gene_biotype "transposable_element"; transcript_source "sgd"; transcript_biotype "transposable_element";
XV	sgd	exon	704419	709732	.	-	.	gene_id "YOR192C-B"; transcript_id "YOR192C-B"; exon_number "1"; gene_source "sgd"; gene_biotype "transposable_element"; transcript_source "sgd"; transcript_biotype "transposable_element"; exon_id "YOR192C-B-E1";
XV	sgd	gene	708416	709732	.	-	.	gene_id "YOR192C-A"; gene_source "sgd"; gene_biotype "transposable_element";
XV	sgd	transcript	708416	709732	.	-	.	gene_id "YOR192C-A"; transcript_id "YOR192C-A"; gene_source "sgd"; gene_biotype "transposable_element"; transcript_source "sgd"; transcript_biotype "transposable_element";
XV	sgd	exon	708416	709732	.	-	.	gene_id "YOR192C-A"; transcript_id "YOR192C-A"; exon_number "1"; gene_source "sgd"; gene_biotype "transposable_element"; transcript_source "sgd"; transcript_biotype "transposable_element"; exon_id "YOR192C-A-E1";
XV	sgd	gene	710446	711576	.	+	.	gene_id "YOR193W"; gene_source "sgd"; gene_biotype "protein_coding";
XV	sgd	transcript	710446	711576	.	+	.	gene_id "YOR193W"; transcript_id "YOR193W_mRNA"; gene_source "sgd"; gene_biotype "protein_coding"; transcript_source "sgd"; transcript_biotype "protein_coding";
XV	sgd	exon	710446	711576	.	+	.	gene_id "YOR193W"; transcript_id "YOR193W_mRNA"; exon_number "1"; gene_source "sgd"; gene_biotype "protein_coding"; transcript_source "sgd"; transcript_biotype "protein_coding"; exon_id "YOR193W_mRNA-E1";
XV	sgd	CDS	710446	711573	.	+	0	gene_id "YOR193W"; transcript_id "YOR193W_mRNA"; exon_number "1"; gene_source "sgd"; gene_biotype "protein_coding"; transcript_source "sgd"; transcript_biotype "protein_coding"; protein_id "YOR193W";
XV	sgd	start_codon	710446	710448	.	+	0	gene_id "YOR193W"; transcript_id "YOR193W_mRNA"; exon_number "1"; gene_source "sgd"; gene_biotype "protein_coding"; transcript_source "sgd"; transcript_biotype "protein_coding";
XV	sgd	stop_codon	711574	711576	.	+	0	gene_id "YOR193W"; transcript_id "YOR193W_mRNA"; exon_number "1"; gene_source "sgd"; gene_biotype "protein_coding"; transcript_source "sgd"; transcript_biotype "protein_coding";
XV	sgd	gene	711366	712618	.	-	.	gene_id "YOR194C"; gene_source "sgd"; gene_biotype "protein_coding";
XV	sgd	transcript	711366	712618	.	-	.	gene_id "YOR194C"; transcript_id "YOR194C_mRNA"; gene_source "sgd"; gene_biotype "protein_coding"; transcript_source "sgd"; transcript_biotype "protein_coding";
XV	sgd	exon	711366	712618	.	-	.	gene_id "YOR194C"; transcript_id "YOR194C_mRNA"; exon_number "1"; gene_source "sgd"; gene_biotype "protein_coding"; transcript_source "sgd"; transcript_biotype "protein_coding"; exon_id "YOR194C_mRNA-E1";
XV	sgd	CDS	711686	712543	.	-	0	gene_id "YOR194C"; transcript_id "YOR194C_mRNA"; exon_number "1"; gene_source "sgd"; gene_biotype "protein_coding"; transcript_source "sgd"; transcript_biotype "protein_coding"; protein_id "YOR194C";
XV	sgd	start_codon	712541	712543	.	-	0	gene_id "YOR194C"; transcript_id "YOR194C_mRNA"; exon_number "1"; gene_source "sgd"; gene_biotype "protein_coding"; transcript_source "sgd"; transcript_biotype "protein_coding";
XV	sgd	stop_codon	711683	711685	.	-	0	gene_id "YOR194C"; transcript_id "YOR194C_mRNA"; exon_number "1"; gene_source "sgd"; gene_biotype "protein_coding"; transcript_source "sgd"; transcript_biotype "protein_coding";
XV	sgd	gene	712796	715554	.	+	.	gene_id "YOR195W"; gene_source "sgd"; gene_biotype "protein_coding";
XV	sgd	transcript	712796	715554	.	+	.	gene_id "YOR195W"; transcript_id "YOR195W_mRNA"; gene_source "sgd"; gene_biotype "protein_coding"; transcript_source "sgd"; transcript_biotype "protein_coding";
XV	sgd	exon	712796	715554	.	+	.	gene_id "YOR195W"; transcript_id "YOR195W_mRNA"; exon_number "1"; gene_source "sgd"; gene_biotype "protein_coding"; transcript_source "sgd"; transcript_biotype "protein_coding"; exon_id "YOR195W_mRNA-E1";
XV	sgd	CDS	712866	715328	.	+	0	gene_id "YOR195W"; transcript_id "YOR195W_mRNA"; exon_number "1"; gene_source "sgd"; gene_biotype "protein_coding"; transcript_source "sgd"; transcript_biotype "protein_coding"; protein_id "YOR195W";
XV	sgd	start_codon	712866	712868	.	+	0	gene_id "YOR195W"; transcript_id "YOR195W_mRNA"; exon_number "1"; gene_source "sgd"; gene_biotype "protein_coding"; transcript_source "sgd"; transcript_biotype "protein_coding";
XV	sgd	stop_codon	715329	715331	.	+	0	gene_id "YOR195W"; transcript_id "YOR195W_mRNA"; exon_number "1"; gene_source "sgd"; gene_biotype "protein_coding"; transcript_source "sgd"; transcript_biotype "protein_coding";
XV	sgd	gene	715432	716885	.	-	.	gene_id "YOR196C"; gene_source "sgd"; gene_biotype "protein_coding";
XV	sgd	transcript	715432	716885	.	-	.	gene_id "YOR196C"; transcript_id "YOR196C_mRNA"; gene_source "sgd"; gene_biotype "protein_coding"; transcript_source "sgd"; transcript_biotype "protein_coding";
XV	sgd	exon	715432	716885	.	-	.	gene_id "YOR196C"; transcript_id "YOR196C_mRNA"; exon_number "1"; gene_source "sgd"; gene_biotype "protein_coding"; transcript_source "sgd"; transcript_biotype "protein_coding"; exon_id "YOR196C_mRNA-E1";
XV	sgd	CDS	715596	716837	.	-	0	gene_id "YOR196C"; transcript_id "YOR196C_mRNA"; exon_number "1"; gene_source "sgd"; gene_biotype "protein_coding"; transcript_source "sgd"; transcript_biotype "protein_coding"; protein_id "YOR196C";
XV	sgd	start_codon	716835	716837	.	-	0	gene_id "YOR196C"; transcript_id "YOR196C_mRNA"; exon_number "1"; gene_source "sgd"; gene_biotype "protein_coding"; transcript_source "sgd"; transcript_biotype "protein_coding";
XV	sgd	stop_codon	715593	715595	.	-	0	gene_id "YOR196C"; transcript_id "YOR196C_mRNA"; exon_number "1"; gene_source "sgd"; gene_biotype "protein_coding"; transcript_source "sgd"; transcript_biotype "protein_coding";
XV	sgd	gene	717057	718534	.	+	.	gene_id "YOR197W"; gene_name "MCA1"; gene_source "sgd"; gene_biotype "protein_coding";
XV	sgd	transcript	717057	718534	.	+	.	gene_id "YOR197W"; transcript_id "YOR197W_mRNA"; gene_name "MCA1"; gene_source "sgd"; gene_biotype "protein_coding"; transcript_source "sgd"; transcript_biotype "protein_coding";
XV	sgd	exon	717057	718534	.	+	.	gene_id "YOR197W"; transcript_id "YOR197W_mRNA"; exon_number "1"; gene_name "MCA1"; gene_source "sgd"; gene_biotype "protein_coding"; transcript_source "sgd"; transcript_biotype "protein_coding"; exon_id "YOR197W_mRNA-E1";
XV	sgd	CDS	717086	718381	.	+	0	gene_id "YOR197W"; transcript_id "YOR197W_mRNA"; exon_number "1"; gene_name "MCA1"; gene_source "sgd"; gene_biotype "protein_coding"; transcript_source "sgd"; transcript_biotype "protein_coding"; protein_id "YOR197W";
XV	sgd	start_codon	717086	717088	.	+	0	gene_id "YOR197W"; transcript_id "YOR197W_mRNA"; exon_number "1"; gene_name "MCA1"; gene_source "sgd"; gene_biotype "protein_coding"; transcript_source "sgd"; transcript_biotype "protein_coding";
XV	sgd	stop_codon	718382	718384	.	+	0	gene_id "YOR197W"; transcript_id "YOR197W_mRNA"; exon_number "1"; gene_name "MCA1"; gene_source "sgd"; gene_biotype "protein_coding"; transcript_source "sgd"; transcript_biotype "protein_coding";
XV	sgd	gene	718424	720303	.	-	.	gene_id "YOR198C"; gene_source "sgd"; gene_biotype "protein_coding";
XV	sgd	transcript	718424	720303	.	-	.	gene_id "YOR198C"; transcript_id "YOR198C_mRNA"; gene_source "sgd"; gene_biotype "protein_coding"; transcript_source "sgd"; transcript_biotype "protein_coding";
XV	sgd	exon	718424	720303	.	-	.	gene_id "YOR198C"; transcript_id "YOR198C_mRNA"; exon_number "1"; gene_source "sgd"; gene_biotype "protein_coding"; transcript_source "sgd"; transcript_biotype "protein_coding"; exon_id "YOR198C_mRNA-E1";
XV	sgd	CDS	718656	720065	.	-	0	gene_id "YOR198C"; transcript_id "YOR198C_mRNA"; exon_number "1"; gene_source "sgd"; gene_biotype "protein_coding"; transcript_source "sgd"; transcript_biotype "protein_coding"; protein_id "YOR198C";
XV	sgd	start_codon	720063	720065	.	-	0	gene_id "YOR198C"; transcript_id "YOR198C_mRNA"; exon_number "1"; gene_source "sgd"; gene_biotype "protein_coding"; transcript_source "sgd"; transcript_biotype "protein_coding";
XV	sgd	stop_codon	718653	718655	.	-	0	gene_id "YOR198C"; transcript_id "YOR198C_mRNA"; exon_number "1"; gene_source "sgd"; gene_biotype "protein_coding"; transcript_source "sgd"; transcript_biotype "protein_coding";
XV	sgd	gene	720344	721749	.	-	.	gene_id "YOR201C"; gene_name "MRM1"; gene_source "sgd"; gene_biotype "protein_coding";
XV	sgd	transcript	720344	721749	.	-	.	gene_id "YOR201C"; transcript_id "YOR201C_mRNA"; gene_name "MRM1"; gene_source "sgd"; gene_biotype "protein_coding"; transcript_source "sgd"; transcript_biotype "protein_coding";
XV	sgd	exon	720344	721749	.	-	.	gene_id "YOR201C"; transcript_id "YOR201C_mRNA"; exon_number "1"; gene_name "MRM1"; gene_source "sgd"; gene_biotype "protein_coding"; transcript_source "sgd"; transcript_biotype "protein_coding"; exon_id "YOR201C_mRNA-E1";
XV	sgd	CDS	720473	721708	.	-	0	gene_id "YOR201C"; transcript_id "YOR201C_mRNA"; exon_number "1"; gene_name "MRM1"; gene_source "sgd"; gene_biotype "protein_coding"; transcript_source "sgd"; transcript_biotype "protein_coding"; protein_id "YOR201C";
XV	sgd	start_codon	721706	721708	.	-	0	gene_id "YOR201C"; transcript_id "YOR201C_mRNA"; exon_number "1"; gene_name "MRM1"; gene_source "sgd"; gene_biotype "protein_coding"; transcript_source "sgd"; transcript_biotype "protein_coding";
XV	sgd	stop_codon	720470	720472	.	-	0	gene_id "YOR201C"; transcript_id "YOR201C_mRNA"; exon_number "1"; gene_name "MRM1"; gene_source "sgd"; gene_biotype "protein_coding"; transcript_source "sgd"; transcript_biotype "protein_coding";
XV	sgd	gene	721946	722608	.	+	.	gene_id "YOR202W"; gene_name "HIS3"; gene_source "sgd"; gene_biotype "protein_coding";
XV	sgd	transcript	721946	722608	.	+	.	gene_id "YOR202W"; transcript_id "YOR202W_mRNA"; gene_name "HIS3"; gene_source "sgd"; gene_biotype "protein_coding"; transcript_source "sgd"; transcript_biotype "protein_coding";
XV	sgd	exon	721946	722608	.	+	.	gene_id "YOR202W"; transcript_id "YOR202W_mRNA"; exon_number "1"; gene_name "HIS3"; gene_source "sgd"; gene_biotype "protein_coding"; transcript_source "sgd"; transcript_biotype "protein_coding"; exon_id "YOR202W_mRNA-E1";
XV	sgd	CDS	721946	722605	.	+	0	gene_id "YOR202W"; transcript_id "YOR202W_mRNA"; exon_number "1"; gene_name "HIS3"; gene_source "sgd"; gene_biotype "protein_coding"; transcript_source "sgd"; transcript_biotype "protein_coding"; protein_id "YOR202W";
XV	sgd	start_codon	721946	721948	.	+	0	gene_id "YOR202W"; transcript_id "YOR202W_mRNA"; exon_number "1"; gene_name "HIS3"; gene_source "sgd"; gene_biotype "protein_coding"; transcript_source "sgd"; transcript_biotype "protein_coding";
XV	sgd	stop_codon	722606	722608	.	+	0	gene_id "YOR202W"; transcript_id "YOR202W_mRNA"; exon_number "1"; gene_name "HIS3"; gene_source "sgd"; gene_biotype "protein_coding"; transcript_source "sgd"; transcript_biotype "protein_coding";
XV	sgd	gene	722911	724725	.	+	.	gene_id "YOR204W"; gene_name "DED1"; gene_source "sgd"; gene_biotype "protein_coding";
XV	sgd	transcript	722911	724725	.	+	.	gene_id "YOR204W"; transcript_id "YOR204W_mRNA"; gene_name "DED1"; gene_source "sgd"; gene_biotype "protein_coding"; transcript_source "sgd"; transcript_biotype "protein_coding";
XV	sgd	exon	722911	724725	.	+	.	gene_id "YOR204W"; transcript_id "YOR204W_mRNA"; exon_number "1"; gene_name "DED1"; gene_source "sgd"; gene_biotype "protein_coding"; transcript_source "sgd"; transcript_biotype "protein_coding"; exon_id "YOR204W_mRNA-E1";
XV	sgd	CDS	722911	724722	.	+	0	gene_id "YOR204W"; transcript_id "YOR204W_mRNA"; exon_number "1"; gene_name "DED1"; gene_source "sgd"; gene_biotype "protein_coding"; transcript_source "sgd"; transcript_biotype "protein_coding"; protein_id "YOR204W";
XV	sgd	start_codon	722911	722913	.	+	0	gene_id "YOR204W"; transcript_id "YOR204W_mRNA"; exon_number "1"; gene_name "DED1"; gene_source "sgd"; gene_biotype "protein_coding"; transcript_source "sgd"; transcript_biotype "protein_coding";
XV	sgd	stop_codon	724723	724725	.	+	0	gene_id "YOR204W"; transcript_id "YOR204W_mRNA"; exon_number "1"; gene_name "DED1"; gene_source "sgd"; gene_biotype "protein_coding"; transcript_source "sgd"; transcript_biotype "protein_coding";
XV	sgd	gene	725443	727263	.	-	.	gene_id "YOR205C"; gene_name "GEP3"; gene_source "sgd"; gene_biotype "protein_coding";
XV	sgd	transcript	725443	727263	.	-	.	gene_id "YOR205C"; transcript_id "YOR205C_mRNA"; gene_name "GEP3"; gene_source "sgd"; gene_biotype "protein_coding"; transcript_source "sgd"; transcript_biotype "protein_coding";
XV	sgd	exon	725443	727263	.	-	.	gene_id "YOR205C"; transcript_id "YOR205C_mRNA"; exon_number "1"; gene_name "GEP3"; gene_source "sgd"; gene_biotype "protein_coding"; transcript_source "sgd"; transcript_biotype "protein_coding"; exon_id "YOR205C_mRNA-E1";
XV	sgd	CDS	725567	727234	.	-	0	gene_id "YOR205C"; transcript_id "YOR205C_mRNA"; exon_number "1"; gene_name "GEP3"; gene_source "sgd"; gene_biotype "protein_coding"; transcript_source "sgd"; transcript_biotype "protein_coding"; protein_id "YOR205C";
XV	sgd	start_codon	727232	727234	.	-	0	gene_id "YOR205C"; transcript_id "YOR205C_mRNA"; exon_number "1"; gene_name "GEP3"; gene_source "sgd"; gene_biotype "protein_coding"; transcript_source "sgd"; transcript_biotype "protein_coding";
XV	sgd	stop_codon	725564	725566	.	-	0	gene_id "YOR205C"; transcript_id "YOR205C_mRNA"; exon_number "1"; gene_name "GEP3"; gene_source "sgd"; gene_biotype "protein_coding"; transcript_source "sgd"; transcript_biotype "protein_coding";
XV	sgd	gene	727483	729731	.	+	.	gene_id "YOR206W"; gene_source "sgd"; gene_biotype "protein_coding";
XV	sgd	transcript	727483	729731	.	+	.	gene_id "YOR206W"; transcript_id "YOR206W_mRNA"; gene_source "sgd"; gene_biotype "protein_coding"; transcript_source "sgd"; transcript_biotype "protein_coding";
XV	sgd	exon	727483	729731	.	+	.	gene_id "YOR206W"; transcript_id "YOR206W_mRNA"; exon_number "1"; gene_source "sgd"; gene_biotype "protein_coding"; transcript_source "sgd"; transcript_biotype "protein_coding"; exon_id "YOR206W_mRNA-E1";
XV	sgd	CDS	727512	729641	.	+	0	gene_id "YOR206W"; transcript_id "YOR206W_mRNA"; exon_number "1"; gene_source "sgd"; gene_biotype "protein_coding"; transcript_source "sgd"; transcript_biotype "protein_coding"; protein_id "YOR206W";
XV	sgd	start_codon	727512	727514	.	+	0	gene_id "YOR206W"; transcript_id "YOR206W_mRNA"; exon_number "1"; gene_source "sgd"; gene_biotype "protein_coding"; transcript_source "sgd"; transcript_biotype "protein_coding";
XV	sgd	stop_codon	729642	729644	.	+	0	gene_id "YOR206W"; transcript_id "YOR206W_mRNA"; exon_number "1"; gene_source "sgd"; gene_biotype "protein_coding"; transcript_source "sgd"; transcript_biotype "protein_coding";
XV	sgd	gene	730008	733457	.	-	.	gene_id "YOR207C"; gene_name "RET1"; gene_source "sgd"; gene_biotype "protein_coding";
XV	sgd	transcript	730008	733457	.	-	.	gene_id "YOR207C"; transcript_id "YOR207C_mRNA"; gene_name "RET1"; gene_source "sgd"; gene_biotype "protein_coding"; transcript_source "sgd"; transcript_biotype "protein_coding";
XV	sgd	exon	730008	733457	.	-	.	gene_id "YOR207C"; transcript_id "YOR207C_mRNA"; exon_number "1"; gene_name "RET1"; gene_source "sgd"; gene_biotype "protein_coding"; transcript_source "sgd"; transcript_biotype "protein_coding"; exon_id "YOR207C_mRNA-E1";
XV	sgd	CDS	730011	733457	.	-	0	gene_id "YOR207C"; transcript_id "YOR207C_mRNA"; exon_number "1"; gene_name "RET1"; gene_source "sgd"; gene_biotype "protein_coding"; transcript_source "sgd"; transcript_biotype "protein_coding"; protein_id "YOR207C";
XV	sgd	start_codon	733455	733457	.	-	0	gene_id "YOR207C"; transcript_id "YOR207C_mRNA"; exon_number "1"; gene_name "RET1"; gene_source "sgd"; gene_biotype "protein_coding"; transcript_source "sgd"; transcript_biotype "protein_coding";
XV	sgd	stop_codon	730008	730010	.	-	0	gene_id "YOR207C"; transcript_id "YOR207C_mRNA"; exon_number "1"; gene_name "RET1"; gene_source "sgd"; gene_biotype "protein_coding"; transcript_source "sgd"; transcript_biotype "protein_coding";
XV	sgd	gene	733925	736177	.	+	.	gene_id "YOR208W"; gene_source "sgd"; gene_biotype "protein_coding";
XV	sgd	transcript	733925	736177	.	+	.	gene_id "YOR208W"; transcript_id "YOR208W_mRNA"; gene_source "sgd"; gene_biotype "protein_coding"; transcript_source "sgd"; transcript_biotype "protein_coding";
XV	sgd	exon	733925	736177	.	+	.	gene_id "YOR208W"; transcript_id "YOR208W_mRNA"; exon_number "1"; gene_source "sgd"; gene_biotype "protein_coding"; transcript_source "sgd"; transcript_biotype "protein_coding"; exon_id "YOR208W_mRNA-E1";
XV	sgd	CDS	733925	736174	.	+	0	gene_id "YOR208W"; transcript_id "YOR208W_mRNA"; exon_number "1"; gene_source "sgd"; gene_biotype "protein_coding"; transcript_source "sgd"; transcript_biotype "protein_coding"; protein_id "YOR208W";
XV	sgd	start_codon	733925	733927	.	+	0	gene_id "YOR208W"; transcript_id "YOR208W_mRNA"; exon_number "1"; gene_source "sgd"; gene_biotype "protein_coding"; transcript_source "sgd"; transcript_biotype "protein_coding";
XV	sgd	stop_codon	736175	736177	.	+	0	gene_id "YOR208W"; transcript_id "YOR208W_mRNA"; exon_number "1"; gene_source "sgd"; gene_biotype "protein_coding"; transcript_source "sgd"; transcript_biotype "protein_coding";
XV	sgd	gene	736219	737877	.	-	.	gene_id "YOR209C"; gene_source "sgd"; gene_biotype "protein_coding";
XV	sgd	transcript	736219	737877	.	-	.	gene_id "YOR209C"; transcript_id "YOR209C_mRNA"; gene_source "sgd"; gene_biotype "protein_coding"; transcript_source "sgd"; transcript_biotype "protein_coding";
XV	sgd	exon	736219	737877	.	-	.	gene_id "YOR209C"; transcript_id "YOR209C_mRNA"; exon_number "1"; gene_source "sgd"; gene_biotype "protein_coding"; transcript_source "sgd"; transcript_biotype "protein_coding"; exon_id "YOR209C_mRNA-E1";
XV	sgd	CDS	736440	737726	.	-	0	gene_id "YOR209C"; transcript_id "YOR209C_mRNA"; exon_number "1"; gene_source "sgd"; gene_biotype "protein_coding"; transcript_source "sgd"; transcript_biotype "protein_coding"; protein_id "YOR209C";
XV	sgd	start_codon	737724	737726	.	-	0	gene_id "YOR209C"; transcript_id "YOR209C_mRNA"; exon_number "1"; gene_source "sgd"; gene_biotype "protein_coding"; transcript_source "sgd"; transcript_biotype "protein_coding";
XV	sgd	stop_codon	736437	736439	.	-	0	gene_id "YOR209C"; transcript_id "YOR209C_mRNA"; exon_number "1"; gene_source "sgd"; gene_biotype "protein_coding"; transcript_source "sgd"; transcript_biotype "protein_coding";
XV	sgd	gene	738251	738847	.	+	.	gene_id "YOR210W"; gene_name "RPB10"; gene_source "sgd"; gene_biotype "protein_coding";
XV	sgd	transcript	738251	738847	.	+	.	gene_id "YOR210W"; transcript_id "YOR210W_mRNA"; gene_name "RPB10"; gene_source "sgd"; gene_biotype "protein_coding"; transcript_source "sgd"; transcript_biotype "protein_coding";
XV	sgd	exon	738251	738847	.	+	.	gene_id "YOR210W"; transcript_id "YOR210W_mRNA"; exon_number "1"; gene_name "RPB10"; gene_source "sgd"; gene_biotype "protein_coding"; transcript_source "sgd"; transcript_biotype "protein_coding"; exon_id "YOR210W_mRNA-E1";
XV	sgd	CDS	738320	738529	.	+	0	gene_id "YOR210W"; transcript_id "YOR210W_mRNA"; exon_number "1"; gene_name "RPB10"; gene_source "sgd"; gene_biotype "protein_coding"; transcript_source "sgd"; transcript_biotype "protein_coding"; protein_id "YOR210W";
XV	sgd	start_codon	738320	738322	.	+	0	gene_id "YOR210W"; transcript_id "YOR210W_mRNA"; exon_number "1"; gene_name "RPB10"; gene_source "sgd"; gene_biotype "protein_coding"; transcript_source "sgd"; transcript_biotype "protein_coding";
XV	sgd	stop_codon	738530	738532	.	+	0	gene_id "YOR210W"; transcript_id "YOR210W_mRNA"; exon_number "1"; gene_name "RPB10"; gene_source "sgd"; gene_biotype "protein_coding"; transcript_source "sgd"; transcript_biotype "protein_coding";
XV	sgd	gene	738924	741569	.	-	.	gene_id "YOR211C"; gene_name "MGM1"; gene_source "sgd"; gene_biotype "protein_coding";
XV	sgd	transcript	738924	741569	.	-	.	gene_id "YOR211C"; transcript_id "YOR211C_mRNA"; gene_name "MGM1"; gene_source "sgd"; gene_biotype "protein_coding"; transcript_source "sgd"; transcript_biotype "protein_coding";
XV	sgd	exon	738924	741569	.	-	.	gene_id "YOR211C"; transcript_id "YOR211C_mRNA"; exon_number "1"; gene_name "MGM1"; gene_source "sgd"; gene_biotype "protein_coding"; transcript_source "sgd"; transcript_biotype "protein_coding"; exon_id "YOR211C_mRNA-E1";
XV	sgd	CDS	738927	741569	.	-	0	gene_id "YOR211C"; transcript_id "YOR211C_mRNA"; exon_number "1"; gene_name "MGM1"; gene_source "sgd"; gene_biotype "protein_coding"; transcript_source "sgd"; transcript_biotype "protein_coding"; protein_id "YOR211C";
XV	sgd	start_codon	741567	741569	.	-	0	gene_id "YOR211C"; transcript_id "YOR211C_mRNA"; exon_number "1"; gene_name "MGM1"; gene_source "sgd"; gene_biotype "protein_coding"; transcript_source "sgd"; transcript_biotype "protein_coding";
XV	sgd	stop_codon	738924	738926	.	-	0	gene_id "YOR211C"; transcript_id "YOR211C_mRNA"; exon_number "1"; gene_name "MGM1"; gene_source "sgd"; gene_biotype "protein_coding"; transcript_source "sgd"; transcript_biotype "protein_coding";
XV	sgd	gene	742654	744345	.	+	.	gene_id "YOR212W"; gene_name "STE4"; gene_source "sgd"; gene_biotype "protein_coding";
XV	sgd	transcript	742654	744345	.	+	.	gene_id "YOR212W"; transcript_id "YOR212W_mRNA"; gene_name "STE4"; gene_source "sgd"; gene_biotype "protein_coding"; transcript_source "sgd"; transcript_biotype "protein_coding";
XV	sgd	exon	742654	744345	.	+	.	gene_id "YOR212W"; transcript_id "YOR212W_mRNA"; exon_number "1"; gene_name "STE4"; gene_source "sgd"; gene_biotype "protein_coding"; transcript_source "sgd"; transcript_biotype "protein_coding"; exon_id "YOR212W_mRNA-E1";
XV	sgd	CDS	742910	744178	.	+	0	gene_id "YOR212W"; transcript_id "YOR212W_mRNA"; exon_number "1"; gene_name "STE4"; gene_source "sgd"; gene_biotype "protein_coding"; transcript_source "sgd"; transcript_biotype "protein_coding"; protein_id "YOR212W";
XV	sgd	start_codon	742910	742912	.	+	0	gene_id "YOR212W"; transcript_id "YOR212W_mRNA"; exon_number "1"; gene_name "STE4"; gene_source "sgd"; gene_biotype "protein_coding"; transcript_source "sgd"; transcript_biotype "protein_coding";
XV	sgd	stop_codon	744179	744181	.	+	0	gene_id "YOR212W"; transcript_id "YOR212W_mRNA"; exon_number "1"; gene_name "STE4"; gene_source "sgd"; gene_biotype "protein_coding"; transcript_source "sgd"; transcript_biotype "protein_coding";
XV	sgd	gene	744191	745399	.	-	.	gene_id "YOR213C"; gene_source "sgd"; gene_biotype "protein_coding";
XV	sgd	transcript	744191	745399	.	-	.	gene_id "YOR213C"; transcript_id "YOR213C_mRNA"; gene_source "sgd"; gene_biotype "protein_coding"; transcript_source "sgd"; transcript_biotype "protein_coding";
XV	sgd	exon	744191	745399	.	-	.	gene_id "YOR213C"; transcript_id "YOR213C_mRNA"; exon_number "1"; gene_source "sgd"; gene_biotype "protein_coding"; transcript_source "sgd"; transcript_biotype "protein_coding"; exon_id "YOR213C_mRNA-E1";
XV	sgd	CDS	744538	745281	.	-	0	gene_id "YOR213C"; transcript_id "YOR213C_mRNA"; exon_number "1"; gene_source "sgd"; gene_biotype "protein_coding"; transcript_source "sgd"; transcript_biotype "protein_coding"; protein_id "YOR213C";
XV	sgd	start_codon	745279	745281	.	-	0	gene_id "YOR213C"; transcript_id "YOR213C_mRNA"; exon_number "1"; gene_source "sgd"; gene_biotype "protein_coding"; transcript_source "sgd"; transcript_biotype "protein_coding";
XV	sgd	stop_codon	744535	744537	.	-	0	gene_id "YOR213C"; transcript_id "YOR213C_mRNA"; exon_number "1"; gene_source "sgd"; gene_biotype "protein_coding"; transcript_source "sgd"; transcript_biotype "protein_coding";
XV	sgd	gene	745593	746303	.	-	.	gene_id "YOR214C"; gene_source "sgd"; gene_biotype "protein_coding";
XV	sgd	transcript	745593	746303	.	-	.	gene_id "YOR214C"; transcript_id "YOR214C_mRNA"; gene_source "sgd"; gene_biotype "protein_coding"; transcript_source "sgd"; transcript_biotype "protein_coding";
XV	sgd	exon	745593	746303	.	-	.	gene_id "YOR214C"; transcript_id "YOR214C_mRNA"; exon_number "1"; gene_source "sgd"; gene_biotype "protein_coding"; transcript_source "sgd"; transcript_biotype "protein_coding"; exon_id "YOR214C_mRNA-E1";
XV	sgd	CDS	745596	746303	.	-	0	gene_id "YOR214C"; transcript_id "YOR214C_mRNA"; exon_number "1"; gene_source "sgd"; gene_biotype "protein_coding"; transcript_source "sgd"; transcript_biotype "protein_coding"; protein_id "YOR214C";
XV	sgd	start_codon	746301	746303	.	-	0	gene_id "YOR214C"; transcript_id "YOR214C_mRNA"; exon_number "1"; gene_source "sgd"; gene_biotype "protein_coding"; transcript_source "sgd"; transcript_biotype "protein_coding";
XV	sgd	stop_codon	745593	745595	.	-	0	gene_id "YOR214C"; transcript_id "YOR214C_mRNA"; exon_number "1"; gene_source "sgd"; gene_biotype "protein_coding"; transcript_source "sgd"; transcript_biotype "protein_coding";
XV	sgd	gene	746423	747336	.	-	.	gene_id "YOR215C"; gene_source "sgd"; gene_biotype "protein_coding";
XV	sgd	transcript	746423	747336	.	-	.	gene_id "YOR215C"; transcript_id "YOR215C_mRNA"; gene_source "sgd"; gene_biotype "protein_coding"; transcript_source "sgd"; transcript_biotype "protein_coding";
XV	sgd	exon	746423	747336	.	-	.	gene_id "YOR215C"; transcript_id "YOR215C_mRNA"; exon_number "1"; gene_source "sgd"; gene_biotype "protein_coding"; transcript_source "sgd"; transcript_biotype "protein_coding"; exon_id "YOR215C_mRNA-E1";
XV	sgd	CDS	746728	747282	.	-	0	gene_id "YOR215C"; transcript_id "YOR215C_mRNA"; exon_number "1"; gene_source "sgd"; gene_biotype "protein_coding"; transcript_source "sgd"; transcript_biotype "protein_coding"; protein_id "YOR215C";
XV	sgd	start_codon	747280	747282	.	-	0	gene_id "YOR215C"; transcript_id "YOR215C_mRNA"; exon_number "1"; gene_source "sgd"; gene_biotype "protein_coding"; transcript_source "sgd"; transcript_biotype "protein_coding";
XV	sgd	stop_codon	746725	746727	.	-	0	gene_id "YOR215C"; transcript_id "YOR215C_mRNA"; exon_number "1"; gene_source "sgd"; gene_biotype "protein_coding"; transcript_source "sgd"; transcript_biotype "protein_coding";
XV	sgd	gene	747422	749046	.	-	.	gene_id "YOR216C"; gene_name "RUD3"; gene_source "sgd"; gene_biotype "protein_coding";
XV	sgd	transcript	747422	749046	.	-	.	gene_id "YOR216C"; transcript_id "YOR216C_mRNA"; gene_name "RUD3"; gene_source "sgd"; gene_biotype "protein_coding"; transcript_source "sgd"; transcript_biotype "protein_coding";
XV	sgd	exon	747422	749046	.	-	.	gene_id "YOR216C"; transcript_id "YOR216C_mRNA"; exon_number "1"; gene_name "RUD3"; gene_source "sgd"; gene_biotype "protein_coding"; transcript_source "sgd"; transcript_biotype "protein_coding"; exon_id "YOR216C_mRNA-E1";
XV	sgd	CDS	747528	748979	.	-	0	gene_id "YOR216C"; transcript_id "YOR216C_mRNA"; exon_number "1"; gene_name "RUD3"; gene_source "sgd"; gene_biotype "protein_coding"; transcript_source "sgd"; transcript_biotype "protein_coding"; protein_id "YOR216C";
XV	sgd	start_codon	748977	748979	.	-	0	gene_id "YOR216C"; transcript_id "YOR216C_mRNA"; exon_number "1"; gene_name "RUD3"; gene_source "sgd"; gene_biotype "protein_coding"; transcript_source "sgd"; transcript_biotype "protein_coding";
XV	sgd	stop_codon	747525	747527	.	-	0	gene_id "YOR216C"; transcript_id "YOR216C_mRNA"; exon_number "1"; gene_name "RUD3"; gene_source "sgd"; gene_biotype "protein_coding"; transcript_source "sgd"; transcript_biotype "protein_coding";
XV	sgd	gene	749184	752114	.	+	.	gene_id "YOR217W"; gene_name "RFC1"; gene_source "sgd"; gene_biotype "protein_coding";
XV	sgd	transcript	749184	752114	.	+	.	gene_id "YOR217W"; transcript_id "YOR217W_mRNA"; gene_name "RFC1"; gene_source "sgd"; gene_biotype "protein_coding"; transcript_source "sgd"; transcript_biotype "protein_coding";
XV	sgd	exon	749184	752114	.	+	.	gene_id "YOR217W"; transcript_id "YOR217W_mRNA"; exon_number "1"; gene_name "RFC1"; gene_source "sgd"; gene_biotype "protein_coding"; transcript_source "sgd"; transcript_biotype "protein_coding"; exon_id "YOR217W_mRNA-E1";
XV	sgd	CDS	749301	751883	.	+	0	gene_id "YOR217W"; transcript_id "YOR217W_mRNA"; exon_number "1"; gene_name "RFC1"; gene_source "sgd"; gene_biotype "protein_coding"; transcript_source "sgd"; transcript_biotype "protein_coding"; protein_id "YOR217W";
XV	sgd	start_codon	749301	749303	.	+	0	gene_id "YOR217W"; transcript_id "YOR217W_mRNA"; exon_number "1"; gene_name "RFC1"; gene_source "sgd"; gene_biotype "protein_coding"; transcript_source "sgd"; transcript_biotype "protein_coding";
XV	sgd	stop_codon	751884	751886	.	+	0	gene_id "YOR217W"; transcript_id "YOR217W_mRNA"; exon_number "1"; gene_name "RFC1"; gene_source "sgd"; gene_biotype "protein_coding"; transcript_source "sgd"; transcript_biotype "protein_coding";
XV	sgd	gene	752214	755009	.	-	.	gene_id "YOR219C"; gene_name "STE13"; gene_source "sgd"; gene_biotype "protein_coding";
XV	sgd	transcript	752214	755009	.	-	.	gene_id "YOR219C"; transcript_id "YOR219C_mRNA"; gene_name "STE13"; gene_source "sgd"; gene_biotype "protein_coding"; transcript_source "sgd"; transcript_biotype "protein_coding";
XV	sgd	exon	752214	755009	.	-	.	gene_id "YOR219C"; transcript_id "YOR219C_mRNA"; exon_number "1"; gene_name "STE13"; gene_source "sgd"; gene_biotype "protein_coding"; transcript_source "sgd"; transcript_biotype "protein_coding"; exon_id "YOR219C_mRNA-E1";
XV	sgd	CDS	752217	755009	.	-	0	gene_id "YOR219C"; transcript_id "YOR219C_mRNA"; exon_number "1"; gene_name "STE13"; gene_source "sgd"; gene_biotype "protein_coding"; transcript_source "sgd"; transcript_biotype "protein_coding"; protein_id "YOR219C";
XV	sgd	start_codon	755007	755009	.	-	0	gene_id "YOR219C"; transcript_id "YOR219C_mRNA"; exon_number "1"; gene_name "STE13"; gene_source "sgd"; gene_biotype "protein_coding"; transcript_source "sgd"; transcript_biotype "protein_coding";
XV	sgd	stop_codon	752214	752216	.	-	0	gene_id "YOR219C"; transcript_id "YOR219C_mRNA"; exon_number "1"; gene_name "STE13"; gene_source "sgd"; gene_biotype "protein_coding"; transcript_source "sgd"; transcript_biotype "protein_coding";
XV	sgd	gene	755278	756297	.	+	.	gene_id "YOR220W"; gene_name "RCN2"; gene_source "sgd"; gene_biotype "protein_coding";
XV	sgd	transcript	755278	756297	.	+	.	gene_id "YOR220W"; transcript_id "YOR220W_mRNA"; gene_name "RCN2"; gene_source "sgd"; gene_biotype "protein_coding"; transcript_source "sgd"; transcript_biotype "protein_coding";
XV	sgd	exon	755278	756297	.	+	.	gene_id "YOR220W"; transcript_id "YOR220W_mRNA"; exon_number "1"; gene_name "RCN2"; gene_source "sgd"; gene_biotype "protein_coding"; transcript_source "sgd"; transcript_biotype "protein_coding"; exon_id "YOR220W_mRNA-E1";
XV	sgd	CDS	755328	756122	.	+	0	gene_id "YOR220W"; transcript_id "YOR220W_mRNA"; exon_number "1"; gene_name "RCN2"; gene_source "sgd"; gene_biotype "protein_coding"; transcript_source "sgd"; transcript_biotype "protein_coding"; protein_id "YOR220W";
XV	sgd	start_codon	755328	755330	.	+	0	gene_id "YOR220W"; transcript_id "YOR220W_mRNA"; exon_number "1"; gene_name "RCN2"; gene_source "sgd"; gene_biotype "protein_coding"; transcript_source "sgd"; transcript_biotype "protein_coding";
XV	sgd	stop_codon	756123	756125	.	+	0	gene_id "YOR220W"; transcript_id "YOR220W_mRNA"; exon_number "1"; gene_name "RCN2"; gene_source "sgd"; gene_biotype "protein_coding"; transcript_source "sgd"; transcript_biotype "protein_coding";
XV	sgd	gene	756289	757610	.	-	.	gene_id "YOR221C"; gene_source "sgd"; gene_biotype "protein_coding";
XV	sgd	transcript	756289	757610	.	-	.	gene_id "YOR221C"; transcript_id "YOR221C_mRNA"; gene_source "sgd"; gene_biotype "protein_coding"; transcript_source "sgd"; transcript_biotype "protein_coding";
XV	sgd	exon	756289	757610	.	-	.	gene_id "YOR221C"; transcript_id "YOR221C_mRNA"; exon_number "1"; gene_source "sgd"; gene_biotype "protein_coding"; transcript_source "sgd"; transcript_biotype "protein_coding"; exon_id "YOR221C_mRNA-E1";
XV	sgd	CDS	756479	757558	.	-	0	gene_id "YOR221C"; transcript_id "YOR221C_mRNA"; exon_number "1"; gene_source "sgd"; gene_biotype "protein_coding"; transcript_source "sgd"; transcript_biotype "protein_coding"; protein_id "YOR221C";
XV	sgd	start_codon	757556	757558	.	-	0	gene_id "YOR221C"; transcript_id "YOR221C_mRNA"; exon_number "1"; gene_source "sgd"; gene_biotype "protein_coding"; transcript_source "sgd"; transcript_biotype "protein_coding";
XV	sgd	stop_codon	756476	756478	.	-	0	gene_id "YOR221C"; transcript_id "YOR221C_mRNA"; exon_number "1"; gene_source "sgd"; gene_biotype "protein_coding"; transcript_source "sgd"; transcript_biotype "protein_coding";
XV	sgd	gene	757830	759338	.	+	.	gene_id "YOR222W"; gene_name "ODC2"; gene_source "sgd"; gene_biotype "protein_coding";
XV	sgd	transcript	757830	759338	.	+	.	gene_id "YOR222W"; transcript_id "YOR222W_mRNA"; gene_name "ODC2"; gene_source "sgd"; gene_biotype "protein_coding"; transcript_source "sgd"; transcript_biotype "protein_coding";
XV	sgd	exon	757830	759338	.	+	.	gene_id "YOR222W"; transcript_id "YOR222W_mRNA"; exon_number "1"; gene_name "ODC2"; gene_source "sgd"; gene_biotype "protein_coding"; transcript_source "sgd"; transcript_biotype "protein_coding"; exon_id "YOR222W_mRNA-E1";
XV	sgd	CDS	758330	759250	.	+	0	gene_id "YOR222W"; transcript_id "YOR222W_mRNA"; exon_number "1"; gene_name "ODC2"; gene_source "sgd"; gene_biotype "protein_coding"; transcript_source "sgd"; transcript_biotype "protein_coding"; protein_id "YOR222W";
XV	sgd	start_codon	758330	758332	.	+	0	gene_id "YOR222W"; transcript_id "YOR222W_mRNA"; exon_number "1"; gene_name "ODC2"; gene_source "sgd"; gene_biotype "protein_coding"; transcript_source "sgd"; transcript_biotype "protein_coding";
XV	sgd	stop_codon	759251	759253	.	+	0	gene_id "YOR222W"; transcript_id "YOR222W_mRNA"; exon_number "1"; gene_name "ODC2"; gene_source "sgd"; gene_biotype "protein_coding"; transcript_source "sgd"; transcript_biotype "protein_coding";
XV	sgd	gene	759326	759529	.	-	.	gene_id "snR35"; gene_source "sgd"; gene_biotype "snoRNA";
XV	sgd	transcript	759326	759529	.	-	.	gene_id "snR35"; transcript_id "snR35_snoRNA"; gene_source "sgd"; gene_biotype "snoRNA"; transcript_source "sgd"; transcript_biotype "snoRNA";
XV	sgd	exon	759326	759529	.	-	.	gene_id "snR35"; transcript_id "snR35_snoRNA"; exon_number "1"; gene_source "sgd"; gene_biotype "snoRNA"; transcript_source "sgd"; transcript_biotype "snoRNA"; exon_id "snR35_snoRNA-E1";
XV	sgd	gene	759740	760861	.	+	.	gene_id "YOR223W"; gene_source "sgd"; gene_biotype "protein_coding";
XV	sgd	transcript	759740	760861	.	+	.	gene_id "YOR223W"; transcript_id "YOR223W_mRNA"; gene_source "sgd"; gene_biotype "protein_coding"; transcript_source "sgd"; transcript_biotype "protein_coding";
XV	sgd	exon	759740	760861	.	+	.	gene_id "YOR223W"; transcript_id "YOR223W_mRNA"; exon_number "1"; gene_source "sgd"; gene_biotype "protein_coding"; transcript_source "sgd"; transcript_biotype "protein_coding"; exon_id "YOR223W_mRNA-E1";
XV	sgd	CDS	759782	760657	.	+	0	gene_id "YOR223W"; transcript_id "YOR223W_mRNA"; exon_number "1"; gene_source "sgd"; gene_biotype "protein_coding"; transcript_source "sgd"; transcript_biotype "protein_coding"; protein_id "YOR223W";
XV	sgd	start_codon	759782	759784	.	+	0	gene_id "YOR223W"; transcript_id "YOR223W_mRNA"; exon_number "1"; gene_source "sgd"; gene_biotype "protein_coding"; transcript_source "sgd"; transcript_biotype "protein_coding";
XV	sgd	stop_codon	760658	760660	.	+	0	gene_id "YOR223W"; transcript_id "YOR223W_mRNA"; exon_number "1"; gene_source "sgd"; gene_biotype "protein_coding"; transcript_source "sgd"; transcript_biotype "protein_coding";
XV	sgd	gene	760680	761315	.	-	.	gene_id "YOR224C"; gene_name "RPB8"; gene_source "sgd"; gene_biotype "protein_coding";
XV	sgd	transcript	760680	761315	.	-	.	gene_id "YOR224C"; transcript_id "YOR224C_mRNA"; gene_name "RPB8"; gene_source "sgd"; gene_biotype "protein_coding"; transcript_source "sgd"; transcript_biotype "protein_coding";
XV	sgd	exon	760680	761315	.	-	.	gene_id "YOR224C"; transcript_id "YOR224C_mRNA"; exon_number "1"; gene_name "RPB8"; gene_source "sgd"; gene_biotype "protein_coding"; transcript_source "sgd"; transcript_biotype "protein_coding"; exon_id "YOR224C_mRNA-E1";
XV	sgd	CDS	760828	761265	.	-	0	gene_id "YOR224C"; transcript_id "YOR224C_mRNA"; exon_number "1"; gene_name "RPB8"; gene_source "sgd"; gene_biotype "protein_coding"; transcript_source "sgd"; transcript_biotype "protein_coding"; protein_id "YOR224C";
XV	sgd	start_codon	761263	761265	.	-	0	gene_id "YOR224C"; transcript_id "YOR224C_mRNA"; exon_number "1"; gene_name "RPB8"; gene_source "sgd"; gene_biotype "protein_coding"; transcript_source "sgd"; transcript_biotype "protein_coding";
XV	sgd	stop_codon	760825	760827	.	-	0	gene_id "YOR224C"; transcript_id "YOR224C_mRNA"; exon_number "1"; gene_name "RPB8"; gene_source "sgd"; gene_biotype "protein_coding"; transcript_source "sgd"; transcript_biotype "protein_coding";
XV	sgd	gene	761430	762149	.	-	.	gene_id "YOR226C"; gene_name "ISU2"; gene_source "sgd"; gene_biotype "protein_coding";
XV	sgd	transcript	761430	762149	.	-	.	gene_id "YOR226C"; transcript_id "YOR226C_mRNA"; gene_name "ISU2"; gene_source "sgd"; gene_biotype "protein_coding"; transcript_source "sgd"; transcript_biotype "protein_coding";
XV	sgd	exon	761430	762149	.	-	.	gene_id "YOR226C"; transcript_id "YOR226C_mRNA"; exon_number "1"; gene_name "ISU2"; gene_source "sgd"; gene_biotype "protein_coding"; transcript_source "sgd"; transcript_biotype "protein_coding"; exon_id "YOR226C_mRNA-E1";
XV	sgd	CDS	761617	762084	.	-	0	gene_id "YOR226C"; transcript_id "YOR226C_mRNA"; exon_number "1"; gene_name "ISU2"; gene_source "sgd"; gene_biotype "protein_coding"; transcript_source "sgd"; transcript_biotype "protein_coding"; protein_id "YOR226C";
XV	sgd	start_codon	762082	762084	.	-	0	gene_id "YOR226C"; transcript_id "YOR226C_mRNA"; exon_number "1"; gene_name "ISU2"; gene_source "sgd"; gene_biotype "protein_coding"; transcript_source "sgd"; transcript_biotype "protein_coding";
XV	sgd	stop_codon	761614	761616	.	-	0	gene_id "YOR226C"; transcript_id "YOR226C_mRNA"; exon_number "1"; gene_name "ISU2"; gene_source "sgd"; gene_biotype "protein_coding"; transcript_source "sgd"; transcript_biotype "protein_coding";
XV	sgd	gene	762825	766565	.	+	.	gene_id "YOR227W"; gene_source "sgd"; gene_biotype "protein_coding";
XV	sgd	transcript	762825	766565	.	+	.	gene_id "YOR227W"; transcript_id "YOR227W_mRNA"; gene_source "sgd"; gene_biotype "protein_coding"; transcript_source "sgd"; transcript_biotype "protein_coding";
XV	sgd	exon	762825	766565	.	+	.	gene_id "YOR227W"; transcript_id "YOR227W_mRNA"; exon_number "1"; gene_source "sgd"; gene_biotype "protein_coding"; transcript_source "sgd"; transcript_biotype "protein_coding"; exon_id "YOR227W_mRNA-E1";
XV	sgd	CDS	762825	766562	.	+	0	gene_id "YOR227W"; transcript_id "YOR227W_mRNA"; exon_number "1"; gene_source "sgd"; gene_biotype "protein_coding"; transcript_source "sgd"; transcript_biotype "protein_coding"; protein_id "YOR227W";
XV	sgd	start_codon	762825	762827	.	+	0	gene_id "YOR227W"; transcript_id "YOR227W_mRNA"; exon_number "1"; gene_source "sgd"; gene_biotype "protein_coding"; transcript_source "sgd"; transcript_biotype "protein_coding";
XV	sgd	stop_codon	766563	766565	.	+	0	gene_id "YOR227W"; transcript_id "YOR227W_mRNA"; exon_number "1"; gene_source "sgd"; gene_biotype "protein_coding"; transcript_source "sgd"; transcript_biotype "protein_coding";
XV	sgd	gene	766736	768015	.	-	.	gene_id "YOR228C"; gene_source "sgd"; gene_biotype "protein_coding";
XV	sgd	transcript	766736	768015	.	-	.	gene_id "YOR228C"; transcript_id "YOR228C_mRNA"; gene_source "sgd"; gene_biotype "protein_coding"; transcript_source "sgd"; transcript_biotype "protein_coding";
XV	sgd	exon	766736	768015	.	-	.	gene_id "YOR228C"; transcript_id "YOR228C_mRNA"; exon_number "1"; gene_source "sgd"; gene_biotype "protein_coding"; transcript_source "sgd"; transcript_biotype "protein_coding"; exon_id "YOR228C_mRNA-E1";
XV	sgd	CDS	766872	767777	.	-	0	gene_id "YOR228C"; transcript_id "YOR228C_mRNA"; exon_number "1"; gene_source "sgd"; gene_biotype "protein_coding"; transcript_source "sgd"; transcript_biotype "protein_coding"; protein_id "YOR228C";
XV	sgd	start_codon	767775	767777	.	-	0	gene_id "YOR228C"; transcript_id "YOR228C_mRNA"; exon_number "1"; gene_source "sgd"; gene_biotype "protein_coding"; transcript_source "sgd"; transcript_biotype "protein_coding";
XV	sgd	stop_codon	766869	766871	.	-	0	gene_id "YOR228C"; transcript_id "YOR228C_mRNA"; exon_number "1"; gene_source "sgd"; gene_biotype "protein_coding"; transcript_source "sgd"; transcript_biotype "protein_coding";
XV	sgd	gene	768298	770017	.	+	.	gene_id "YOR229W"; gene_source "sgd"; gene_biotype "protein_coding";
XV	sgd	transcript	768298	770017	.	+	.	gene_id "YOR229W"; transcript_id "YOR229W_mRNA"; gene_source "sgd"; gene_biotype "protein_coding"; transcript_source "sgd"; transcript_biotype "protein_coding";
XV	sgd	exon	768298	770017	.	+	.	gene_id "YOR229W"; transcript_id "YOR229W_mRNA"; exon_number "1"; gene_source "sgd"; gene_biotype "protein_coding"; transcript_source "sgd"; transcript_biotype "protein_coding"; exon_id "YOR229W_mRNA-E1";
XV	sgd	CDS	768409	769809	.	+	0	gene_id "YOR229W"; transcript_id "YOR229W_mRNA"; exon_number "1"; gene_source "sgd"; gene_biotype "protein_coding"; transcript_source "sgd"; transcript_biotype "protein_coding"; protein_id "YOR229W";
XV	sgd	start_codon	768409	768411	.	+	0	gene_id "YOR229W"; transcript_id "YOR229W_mRNA"; exon_number "1"; gene_source "sgd"; gene_biotype "protein_coding"; transcript_source "sgd"; transcript_biotype "protein_coding";
XV	sgd	stop_codon	769810	769812	.	+	0	gene_id "YOR229W"; transcript_id "YOR229W_mRNA"; exon_number "1"; gene_source "sgd"; gene_biotype "protein_coding"; transcript_source "sgd"; transcript_biotype "protein_coding";
XV	sgd	gene	770652	772314	.	+	.	gene_id "YOR230W"; gene_source "sgd"; gene_biotype "protein_coding";
XV	sgd	transcript	770652	772314	.	+	.	gene_id "YOR230W"; transcript_id "YOR230W_mRNA"; gene_source "sgd"; gene_biotype "protein_coding"; transcript_source "sgd"; transcript_biotype "protein_coding";
XV	sgd	exon	770652	772314	.	+	.	gene_id "YOR230W"; transcript_id "YOR230W_mRNA"; exon_number "1"; gene_source "sgd"; gene_biotype "protein_coding"; transcript_source "sgd"; transcript_biotype "protein_coding"; exon_id "YOR230W_mRNA-E1";
XV	sgd	CDS	770800	772110	.	+	0	gene_id "YOR230W"; transcript_id "YOR230W_mRNA"; exon_number "1"; gene_source "sgd"; gene_biotype "protein_coding"; transcript_source "sgd"; transcript_biotype "protein_coding"; protein_id "YOR230W";
XV	sgd	start_codon	770800	770802	.	+	0	gene_id "YOR230W"; transcript_id "YOR230W_mRNA"; exon_number "1"; gene_source "sgd"; gene_biotype "protein_coding"; transcript_source "sgd"; transcript_biotype "protein_coding";
XV	sgd	stop_codon	772111	772113	.	+	0	gene_id "YOR230W"; transcript_id "YOR230W_mRNA"; exon_number "1"; gene_source "sgd"; gene_biotype "protein_coding"; transcript_source "sgd"; transcript_biotype "protein_coding";
XV	sgd	gene	772452	774381	.	+	.	gene_id "YOR231W"; gene_name "MKK1"; gene_source "sgd"; gene_biotype "protein_coding";
XV	sgd	transcript	772452	774381	.	+	.	gene_id "YOR231W"; transcript_id "YOR231W_mRNA"; gene_name "MKK1"; gene_source "sgd"; gene_biotype "protein_coding"; transcript_source "sgd"; transcript_biotype "protein_coding";
XV	sgd	exon	772452	774381	.	+	.	gene_id "YOR231W"; transcript_id "YOR231W_mRNA"; exon_number "1"; gene_name "MKK1"; gene_source "sgd"; gene_biotype "protein_coding"; transcript_source "sgd"; transcript_biotype "protein_coding"; exon_id "YOR231W_mRNA-E1";
XV	sgd	CDS	772601	774124	.	+	0	gene_id "YOR231W"; transcript_id "YOR231W_mRNA"; exon_number "1"; gene_name "MKK1"; gene_source "sgd"; gene_biotype "protein_coding"; transcript_source "sgd"; transcript_biotype "protein_coding"; protein_id "YOR231W";
XV	sgd	start_codon	772601	772603	.	+	0	gene_id "YOR231W"; transcript_id "YOR231W_mRNA"; exon_number "1"; gene_name "MKK1"; gene_source "sgd"; gene_biotype "protein_coding"; transcript_source "sgd"; transcript_biotype "protein_coding";
XV	sgd	stop_codon	774125	774127	.	+	0	gene_id "YOR231W"; transcript_id "YOR231W_mRNA"; exon_number "1"; gene_name "MKK1"; gene_source "sgd"; gene_biotype "protein_coding"; transcript_source "sgd"; transcript_biotype "protein_coding";
XV	sgd	gene	774456	775436	.	+	.	gene_id "YOR232W"; gene_name "MGE1"; gene_source "sgd"; gene_biotype "protein_coding";
XV	sgd	transcript	774456	775436	.	+	.	gene_id "YOR232W"; transcript_id "YOR232W_mRNA"; gene_name "MGE1"; gene_source "sgd"; gene_biotype "protein_coding"; transcript_source "sgd"; transcript_biotype "protein_coding";
XV	sgd	exon	774456	775436	.	+	.	gene_id "YOR232W"; transcript_id "YOR232W_mRNA"; exon_number "1"; gene_name "MGE1"; gene_source "sgd"; gene_biotype "protein_coding"; transcript_source "sgd"; transcript_biotype "protein_coding"; exon_id "YOR232W_mRNA-E1";
XV	sgd	CDS	774573	775256	.	+	0	gene_id "YOR232W"; transcript_id "YOR232W_mRNA"; exon_number "1"; gene_name "MGE1"; gene_source "sgd"; gene_biotype "protein_coding"; transcript_source "sgd"; transcript_biotype "protein_coding"; protein_id "YOR232W";
XV	sgd	start_codon	774573	774575	.	+	0	gene_id "YOR232W"; transcript_id "YOR232W_mRNA"; exon_number "1"; gene_name "MGE1"; gene_source "sgd"; gene_biotype "protein_coding"; transcript_source "sgd"; transcript_biotype "protein_coding";
XV	sgd	stop_codon	775257	775259	.	+	0	gene_id "YOR232W"; transcript_id "YOR232W_mRNA"; exon_number "1"; gene_name "MGE1"; gene_source "sgd"; gene_biotype "protein_coding"; transcript_source "sgd"; transcript_biotype "protein_coding";
XV	sgd	gene	775846	778248	.	+	.	gene_id "YOR233W"; gene_name "KIN4"; gene_source "sgd"; gene_biotype "protein_coding";
XV	sgd	transcript	775846	778248	.	+	.	gene_id "YOR233W"; transcript_id "YOR233W_mRNA"; gene_name "KIN4"; gene_source "sgd"; gene_biotype "protein_coding"; transcript_source "sgd"; transcript_biotype "protein_coding";
XV	sgd	exon	775846	778248	.	+	.	gene_id "YOR233W"; transcript_id "YOR233W_mRNA"; exon_number "1"; gene_name "KIN4"; gene_source "sgd"; gene_biotype "protein_coding"; transcript_source "sgd"; transcript_biotype "protein_coding"; exon_id "YOR233W_mRNA-E1";
XV	sgd	CDS	775846	778245	.	+	0	gene_id "YOR233W"; transcript_id "YOR233W_mRNA"; exon_number "1"; gene_name "KIN4"; gene_source "sgd"; gene_biotype "protein_coding"; transcript_source "sgd"; transcript_biotype "protein_coding"; protein_id "YOR233W";
XV	sgd	start_codon	775846	775848	.	+	0	gene_id "YOR233W"; transcript_id "YOR233W_mRNA"; exon_number "1"; gene_name "KIN4"; gene_source "sgd"; gene_biotype "protein_coding"; transcript_source "sgd"; transcript_biotype "protein_coding";
XV	sgd	stop_codon	778246	778248	.	+	0	gene_id "YOR233W"; transcript_id "YOR233W_mRNA"; exon_number "1"; gene_name "KIN4"; gene_source "sgd"; gene_biotype "protein_coding"; transcript_source "sgd"; transcript_biotype "protein_coding";
XV	sgd	gene	778405	779484	.	-	.	gene_id "YOR234C"; gene_name "RPL33B"; gene_source "sgd"; gene_biotype "protein_coding";
XV	sgd	transcript	778405	779484	.	-	.	gene_id "YOR234C"; transcript_id "YOR234C_mRNA"; gene_name "RPL33B"; gene_source "sgd"; gene_biotype "protein_coding"; transcript_source "sgd"; transcript_biotype "protein_coding";
XV	sgd	exon	779387	779484	.	-	.	gene_id "YOR234C"; transcript_id "YOR234C_mRNA"; exon_number "1"; gene_name "RPL33B"; gene_source "sgd"; gene_biotype "protein_coding"; transcript_source "sgd"; transcript_biotype "protein_coding"; exon_id "YOR234C_mRNA-E1";
XV	sgd	CDS	779387	779405	.	-	0	gene_id "YOR234C"; transcript_id "YOR234C_mRNA"; exon_number "1"; gene_name "RPL33B"; gene_source "sgd"; gene_biotype "protein_coding"; transcript_source "sgd"; transcript_biotype "protein_coding"; protein_id "YOR234C";
XV	sgd	start_codon	779403	779405	.	-	0	gene_id "YOR234C"; transcript_id "YOR234C_mRNA"; exon_number "1"; gene_name "RPL33B"; gene_source "sgd"; gene_biotype "protein_coding"; transcript_source "sgd"; transcript_biotype "protein_coding";
XV	sgd	exon	778405	778859	.	-	.	gene_id "YOR234C"; transcript_id "YOR234C_mRNA"; exon_number "2"; gene_name "RPL33B"; gene_source "sgd"; gene_biotype "protein_coding"; transcript_source "sgd"; transcript_biotype "protein_coding"; exon_id "YOR234C_mRNA-E2";
XV	sgd	CDS	778558	778859	.	-	2	gene_id "YOR234C"; transcript_id "YOR234C_mRNA"; exon_number "2"; gene_name "RPL33B"; gene_source "sgd"; gene_biotype "protein_coding"; transcript_source "sgd"; transcript_biotype "protein_coding"; protein_id "YOR234C";
XV	sgd	stop_codon	778555	778557	.	-	0	gene_id "YOR234C"; transcript_id "YOR234C_mRNA"; exon_number "2"; gene_name "RPL33B"; gene_source "sgd"; gene_biotype "protein_coding"; transcript_source "sgd"; transcript_biotype "protein_coding";
XV	sgd	gene	780107	780596	.	+	.	gene_id "snR17a"; gene_name "SNR17A"; gene_source "sgd"; gene_biotype "snoRNA";
XV	sgd	transcript	780107	780596	.	+	.	gene_id "snR17a"; transcript_id "snR17a_snoRNA"; gene_name "SNR17A"; gene_source "sgd"; gene_biotype "snoRNA"; transcript_source "sgd"; transcript_biotype "snoRNA";
XV	sgd	exon	780107	780120	.	+	.	gene_id "snR17a"; transcript_id "snR17a_snoRNA"; exon_number "1"; gene_name "SNR17A"; gene_source "sgd"; gene_biotype "snoRNA"; transcript_source "sgd"; transcript_biotype "snoRNA"; exon_id "snR17a_snoRNA-E1";
XV	sgd	exon	780278	780596	.	+	.	gene_id "snR17a"; transcript_id "snR17a_snoRNA"; exon_number "2"; gene_name "SNR17A"; gene_source "sgd"; gene_biotype "snoRNA"; transcript_source "sgd"; transcript_biotype "snoRNA"; exon_id "snR17a_snoRNA-E2";
XV	sgd	gene	780873	781621	.	+	.	gene_id "YOR236W"; gene_source "sgd"; gene_biotype "protein_coding";
XV	sgd	transcript	780873	781621	.	+	.	gene_id "YOR236W"; transcript_id "YOR236W_mRNA"; gene_source "sgd"; gene_biotype "protein_coding"; transcript_source "sgd"; transcript_biotype "protein_coding";
XV	sgd	exon	780873	781621	.	+	.	gene_id "YOR236W"; transcript_id "YOR236W_mRNA"; exon_number "1"; gene_source "sgd"; gene_biotype "protein_coding"; transcript_source "sgd"; transcript_biotype "protein_coding"; exon_id "YOR236W_mRNA-E1";
XV	sgd	CDS	780906	781538	.	+	0	gene_id "YOR236W"; transcript_id "YOR236W_mRNA"; exon_number "1"; gene_source "sgd"; gene_biotype "protein_coding"; transcript_source "sgd"; transcript_biotype "protein_coding"; protein_id "YOR236W";
XV	sgd	start_codon	780906	780908	.	+	0	gene_id "YOR236W"; transcript_id "YOR236W_mRNA"; exon_number "1"; gene_source "sgd"; gene_biotype "protein_coding"; transcript_source "sgd"; transcript_biotype "protein_coding";
XV	sgd	stop_codon	781539	781541	.	+	0	gene_id "YOR236W"; transcript_id "YOR236W_mRNA"; exon_number "1"; gene_source "sgd"; gene_biotype "protein_coding"; transcript_source "sgd"; transcript_biotype "protein_coding";
XV	sgd	gene	781994	783298	.	+	.	gene_id "YOR237W"; gene_name "HES1"; gene_source "sgd"; gene_biotype "protein_coding";
XV	sgd	transcript	781994	783298	.	+	.	gene_id "YOR237W"; transcript_id "YOR237W_mRNA"; gene_name "HES1"; gene_source "sgd"; gene_biotype "protein_coding"; transcript_source "sgd"; transcript_biotype "protein_coding";
XV	sgd	exon	781994	783298	.	+	.	gene_id "YOR237W"; transcript_id "YOR237W_mRNA"; exon_number "1"; gene_name "HES1"; gene_source "sgd"; gene_biotype "protein_coding"; transcript_source "sgd"; transcript_biotype "protein_coding"; exon_id "YOR237W_mRNA-E1";
XV	sgd	CDS	781994	783295	.	+	0	gene_id "YOR237W"; transcript_id "YOR237W_mRNA"; exon_number "1"; gene_name "HES1"; gene_source "sgd"; gene_biotype "protein_coding"; transcript_source "sgd"; transcript_biotype "protein_coding"; protein_id "YOR237W";
XV	sgd	start_codon	781994	781996	.	+	0	gene_id "YOR237W"; transcript_id "YOR237W_mRNA"; exon_number "1"; gene_name "HES1"; gene_source "sgd"; gene_biotype "protein_coding"; transcript_source "sgd"; transcript_biotype "protein_coding";
XV	sgd	stop_codon	783296	783298	.	+	0	gene_id "YOR237W"; transcript_id "YOR237W_mRNA"; exon_number "1"; gene_name "HES1"; gene_source "sgd"; gene_biotype "protein_coding"; transcript_source "sgd"; transcript_biotype "protein_coding";
XV	sgd	gene	783670	784668	.	+	.	gene_id "YOR238W"; gene_source "sgd"; gene_biotype "protein_coding";
XV	sgd	transcript	783670	784668	.	+	.	gene_id "YOR238W"; transcript_id "YOR238W_mRNA"; gene_source "sgd"; gene_biotype "protein_coding"; transcript_source "sgd"; transcript_biotype "protein_coding";
XV	sgd	exon	783670	784668	.	+	.	gene_id "YOR238W"; transcript_id "YOR238W_mRNA"; exon_number "1"; gene_source "sgd"; gene_biotype "protein_coding"; transcript_source "sgd"; transcript_biotype "protein_coding"; exon_id "YOR238W_mRNA-E1";
XV	sgd	CDS	783677	784585	.	+	0	gene_id "YOR238W"; transcript_id "YOR238W_mRNA"; exon_number "1"; gene_source "sgd"; gene_biotype "protein_coding"; transcript_source "sgd"; transcript_biotype "protein_coding"; protein_id "YOR238W";
XV	sgd	start_codon	783677	783679	.	+	0	gene_id "YOR238W"; transcript_id "YOR238W_mRNA"; exon_number "1"; gene_source "sgd"; gene_biotype "protein_coding"; transcript_source "sgd"; transcript_biotype "protein_coding";
XV	sgd	stop_codon	784586	784588	.	+	0	gene_id "YOR238W"; transcript_id "YOR238W_mRNA"; exon_number "1"; gene_source "sgd"; gene_biotype "protein_coding"; transcript_source "sgd"; transcript_biotype "protein_coding";
XV	sgd	gene	784799	786960	.	+	.	gene_id "YOR239W"; gene_name "ABP140"; gene_source "sgd"; gene_biotype "protein_coding";
XV	sgd	transcript	784799	786960	.	+	.	gene_id "YOR239W"; transcript_id "YOR239W_mRNA"; gene_name "ABP140"; gene_source "sgd"; gene_biotype "protein_coding"; transcript_source "sgd"; transcript_biotype "protein_coding";
XV	sgd	exon	784799	785687	.	+	.	gene_id "YOR239W"; transcript_id "YOR239W_mRNA"; exon_number "1"; gene_name "ABP140"; gene_source "sgd"; gene_biotype "protein_coding"; transcript_source "sgd"; transcript_biotype "protein_coding"; exon_id "YOR239W_mRNA-E1";
XV	sgd	CDS	784857	785687	.	+	0	gene_id "YOR239W"; transcript_id "YOR239W_mRNA"; exon_number "1"; gene_name "ABP140"; gene_source "sgd"; gene_biotype "protein_coding"; transcript_source "sgd"; transcript_biotype "protein_coding"; protein_id "YOR239W";
XV	sgd	start_codon	784857	784859	.	+	0	gene_id "YOR239W"; transcript_id "YOR239W_mRNA"; exon_number "1"; gene_name "ABP140"; gene_source "sgd"; gene_biotype "protein_coding"; transcript_source "sgd"; transcript_biotype "protein_coding";
XV	sgd	exon	785689	786960	.	+	.	gene_id "YOR239W"; transcript_id "YOR239W_mRNA"; exon_number "2"; gene_name "ABP140"; gene_source "sgd"; gene_biotype "protein_coding"; transcript_source "sgd"; transcript_biotype "protein_coding"; exon_id "YOR239W_mRNA-E2";
XV	sgd	CDS	785689	786741	.	+	0	gene_id "YOR239W"; transcript_id "YOR239W_mRNA"; exon_number "2"; gene_name "ABP140"; gene_source "sgd"; gene_biotype "protein_coding"; transcript_source "sgd"; transcript_biotype "protein_coding"; protein_id "YOR239W";
XV	sgd	stop_codon	786742	786744	.	+	0	gene_id "YOR239W"; transcript_id "YOR239W_mRNA"; exon_number "2"; gene_name "ABP140"; gene_source "sgd"; gene_biotype "protein_coding"; transcript_source "sgd"; transcript_biotype "protein_coding";
XV	sgd	gene	786995	788843	.	+	.	gene_id "YOR241W"; gene_name "MET7"; gene_source "sgd"; gene_biotype "protein_coding";
XV	sgd	transcript	786995	788843	.	+	.	gene_id "YOR241W"; transcript_id "YOR241W_mRNA"; gene_name "MET7"; gene_source "sgd"; gene_biotype "protein_coding"; transcript_source "sgd"; transcript_biotype "protein_coding";
XV	sgd	exon	786995	788843	.	+	.	gene_id "YOR241W"; transcript_id "YOR241W_mRNA"; exon_number "1"; gene_name "MET7"; gene_source "sgd"; gene_biotype "protein_coding"; transcript_source "sgd"; transcript_biotype "protein_coding"; exon_id "YOR241W_mRNA-E1";
XV	sgd	CDS	786995	788638	.	+	0	gene_id "YOR241W"; transcript_id "YOR241W_mRNA"; exon_number "1"; gene_name "MET7"; gene_source "sgd"; gene_biotype "protein_coding"; transcript_source "sgd"; transcript_biotype "protein_coding"; protein_id "YOR241W";
XV	sgd	start_codon	786995	786997	.	+	0	gene_id "YOR241W"; transcript_id "YOR241W_mRNA"; exon_number "1"; gene_name "MET7"; gene_source "sgd"; gene_biotype "protein_coding"; transcript_source "sgd"; transcript_biotype "protein_coding";
XV	sgd	stop_codon	788639	788641	.	+	0	gene_id "YOR241W"; transcript_id "YOR241W_mRNA"; exon_number "1"; gene_name "MET7"; gene_source "sgd"; gene_biotype "protein_coding"; transcript_source "sgd"; transcript_biotype "protein_coding";
XV	sgd	gene	788742	789857	.	-	.	gene_id "YOR242C"; gene_source "sgd"; gene_biotype "protein_coding";
XV	sgd	transcript	788742	789857	.	-	.	gene_id "YOR242C"; transcript_id "YOR242C_mRNA"; gene_source "sgd"; gene_biotype "protein_coding"; transcript_source "sgd"; transcript_biotype "protein_coding";
XV	sgd	exon	788742	789857	.	-	.	gene_id "YOR242C"; transcript_id "YOR242C_mRNA"; exon_number "1"; gene_source "sgd"; gene_biotype "protein_coding"; transcript_source "sgd"; transcript_biotype "protein_coding"; exon_id "YOR242C_mRNA-E1";
XV	sgd	CDS	788745	789857	.	-	0	gene_id "YOR242C"; transcript_id "YOR242C_mRNA"; exon_number "1"; gene_source "sgd"; gene_biotype "protein_coding"; transcript_source "sgd"; transcript_biotype "protein_coding"; protein_id "YOR242C";
XV	sgd	start_codon	789855	789857	.	-	0	gene_id "YOR242C"; transcript_id "YOR242C_mRNA"; exon_number "1"; gene_source "sgd"; gene_biotype "protein_coding"; transcript_source "sgd"; transcript_biotype "protein_coding";
XV	sgd	stop_codon	788742	788744	.	-	0	gene_id "YOR242C"; transcript_id "YOR242C_mRNA"; exon_number "1"; gene_source "sgd"; gene_biotype "protein_coding"; transcript_source "sgd"; transcript_biotype "protein_coding";
XV	sgd	gene	789860	792280	.	-	.	gene_id "YOR243C"; gene_source "sgd"; gene_biotype "protein_coding";
XV	sgd	transcript	789860	792280	.	-	.	gene_id "YOR243C"; transcript_id "YOR243C_mRNA"; gene_source "sgd"; gene_biotype "protein_coding"; transcript_source "sgd"; transcript_biotype "protein_coding";
XV	sgd	exon	789860	792280	.	-	.	gene_id "YOR243C"; transcript_id "YOR243C_mRNA"; exon_number "1"; gene_source "sgd"; gene_biotype "protein_coding"; transcript_source "sgd"; transcript_biotype "protein_coding"; exon_id "YOR243C_mRNA-E1";
XV	sgd	CDS	790214	792241	.	-	0	gene_id "YOR243C"; transcript_id "YOR243C_mRNA"; exon_number "1"; gene_source "sgd"; gene_biotype "protein_coding"; transcript_source "sgd"; transcript_biotype "protein_coding"; protein_id "YOR243C";
XV	sgd	start_codon	792239	792241	.	-	0	gene_id "YOR243C"; transcript_id "YOR243C_mRNA"; exon_number "1"; gene_source "sgd"; gene_biotype "protein_coding"; transcript_source "sgd"; transcript_biotype "protein_coding";
XV	sgd	stop_codon	790211	790213	.	-	0	gene_id "YOR243C"; transcript_id "YOR243C_mRNA"; exon_number "1"; gene_source "sgd"; gene_biotype "protein_coding"; transcript_source "sgd"; transcript_biotype "protein_coding";
XV	sgd	gene	792460	793965	.	+	.	gene_id "YOR244W"; gene_name "ESA1"; gene_source "sgd"; gene_biotype "protein_coding";
XV	sgd	transcript	792460	793965	.	+	.	gene_id "YOR244W"; transcript_id "YOR244W_mRNA"; gene_name "ESA1"; gene_source "sgd"; gene_biotype "protein_coding"; transcript_source "sgd"; transcript_biotype "protein_coding";
XV	sgd	exon	792460	793965	.	+	.	gene_id "YOR244W"; transcript_id "YOR244W_mRNA"; exon_number "1"; gene_name "ESA1"; gene_source "sgd"; gene_biotype "protein_coding"; transcript_source "sgd"; transcript_biotype "protein_coding"; exon_id "YOR244W_mRNA-E1";
XV	sgd	CDS	792531	793865	.	+	0	gene_id "YOR244W"; transcript_id "YOR244W_mRNA"; exon_number "1"; gene_name "ESA1"; gene_source "sgd"; gene_biotype "protein_coding"; transcript_source "sgd"; transcript_biotype "protein_coding"; protein_id "YOR244W";
XV	sgd	start_codon	792531	792533	.	+	0	gene_id "YOR244W"; transcript_id "YOR244W_mRNA"; exon_number "1"; gene_name "ESA1"; gene_source "sgd"; gene_biotype "protein_coding"; transcript_source "sgd"; transcript_biotype "protein_coding";
XV	sgd	stop_codon	793866	793868	.	+	0	gene_id "YOR244W"; transcript_id "YOR244W_mRNA"; exon_number "1"; gene_name "ESA1"; gene_source "sgd"; gene_biotype "protein_coding"; transcript_source "sgd"; transcript_biotype "protein_coding";
XV	sgd	gene	794076	795332	.	-	.	gene_id "YOR245C"; gene_source "sgd"; gene_biotype "protein_coding";
XV	sgd	transcript	794076	795332	.	-	.	gene_id "YOR245C"; transcript_id "YOR245C_mRNA"; gene_source "sgd"; gene_biotype "protein_coding"; transcript_source "sgd"; transcript_biotype "protein_coding";
XV	sgd	exon	794076	795332	.	-	.	gene_id "YOR245C"; transcript_id "YOR245C_mRNA"; exon_number "1"; gene_source "sgd"; gene_biotype "protein_coding"; transcript_source "sgd"; transcript_biotype "protein_coding"; exon_id "YOR245C_mRNA-E1";
XV	sgd	CDS	794079	795332	.	-	0	gene_id "YOR245C"; transcript_id "YOR245C_mRNA"; exon_number "1"; gene_source "sgd"; gene_biotype "protein_coding"; transcript_source "sgd"; transcript_biotype "protein_coding"; protein_id "YOR245C";
XV	sgd	start_codon	795330	795332	.	-	0	gene_id "YOR245C"; transcript_id "YOR245C_mRNA"; exon_number "1"; gene_source "sgd"; gene_biotype "protein_coding"; transcript_source "sgd"; transcript_biotype "protein_coding";
XV	sgd	stop_codon	794076	794078	.	-	0	gene_id "YOR245C"; transcript_id "YOR245C_mRNA"; exon_number "1"; gene_source "sgd"; gene_biotype "protein_coding"; transcript_source "sgd"; transcript_biotype "protein_coding";
XV	sgd	gene	795685	796889	.	-	.	gene_id "YOR246C"; gene_source "sgd"; gene_biotype "protein_coding";
XV	sgd	transcript	795685	796889	.	-	.	gene_id "YOR246C"; transcript_id "YOR246C_mRNA"; gene_source "sgd"; gene_biotype "protein_coding"; transcript_source "sgd"; transcript_biotype "protein_coding";
XV	sgd	exon	795685	796889	.	-	.	gene_id "YOR246C"; transcript_id "YOR246C_mRNA"; exon_number "1"; gene_source "sgd"; gene_biotype "protein_coding"; transcript_source "sgd"; transcript_biotype "protein_coding"; exon_id "YOR246C_mRNA-E1";
XV	sgd	CDS	795804	796793	.	-	0	gene_id "YOR246C"; transcript_id "YOR246C_mRNA"; exon_number "1"; gene_source "sgd"; gene_biotype "protein_coding"; transcript_source "sgd"; transcript_biotype "protein_coding"; protein_id "YOR246C";
XV	sgd	start_codon	796791	796793	.	-	0	gene_id "YOR246C"; transcript_id "YOR246C_mRNA"; exon_number "1"; gene_source "sgd"; gene_biotype "protein_coding"; transcript_source "sgd"; transcript_biotype "protein_coding";
XV	sgd	stop_codon	795801	795803	.	-	0	gene_id "YOR246C"; transcript_id "YOR246C_mRNA"; exon_number "1"; gene_source "sgd"; gene_biotype "protein_coding"; transcript_source "sgd"; transcript_biotype "protein_coding";
XV	sgd	gene	797676	798308	.	+	.	gene_id "YOR247W"; gene_source "sgd"; gene_biotype "protein_coding";
XV	sgd	transcript	797676	798308	.	+	.	gene_id "YOR247W"; transcript_id "YOR247W_mRNA"; gene_source "sgd"; gene_biotype "protein_coding"; transcript_source "sgd"; transcript_biotype "protein_coding";
XV	sgd	exon	797676	798308	.	+	.	gene_id "YOR247W"; transcript_id "YOR247W_mRNA"; exon_number "1"; gene_source "sgd"; gene_biotype "protein_coding"; transcript_source "sgd"; transcript_biotype "protein_coding"; exon_id "YOR247W_mRNA-E1";
XV	sgd	CDS	797676	798305	.	+	0	gene_id "YOR247W"; transcript_id "YOR247W_mRNA"; exon_number "1"; gene_source "sgd"; gene_biotype "protein_coding"; transcript_source "sgd"; transcript_biotype "protein_coding"; protein_id "YOR247W";
XV	sgd	start_codon	797676	797678	.	+	0	gene_id "YOR247W"; transcript_id "YOR247W_mRNA"; exon_number "1"; gene_source "sgd"; gene_biotype "protein_coding"; transcript_source "sgd"; transcript_biotype "protein_coding";
XV	sgd	stop_codon	798306	798308	.	+	0	gene_id "YOR247W"; transcript_id "YOR247W_mRNA"; exon_number "1"; gene_source "sgd"; gene_biotype "protein_coding"; transcript_source "sgd"; transcript_biotype "protein_coding";
XV	sgd	gene	798620	800752	.	-	.	gene_id "YOR249C"; gene_name "APC5"; gene_source "sgd"; gene_biotype "protein_coding";
XV	sgd	transcript	798620	800752	.	-	.	gene_id "YOR249C"; transcript_id "YOR249C_mRNA"; gene_name "APC5"; gene_source "sgd"; gene_biotype "protein_coding"; transcript_source "sgd"; transcript_biotype "protein_coding";
XV	sgd	exon	798620	800752	.	-	.	gene_id "YOR249C"; transcript_id "YOR249C_mRNA"; exon_number "1"; gene_name "APC5"; gene_source "sgd"; gene_biotype "protein_coding"; transcript_source "sgd"; transcript_biotype "protein_coding"; exon_id "YOR249C_mRNA-E1";
XV	sgd	CDS	798677	800731	.	-	0	gene_id "YOR249C"; transcript_id "YOR249C_mRNA"; exon_number "1"; gene_name "APC5"; gene_source "sgd"; gene_biotype "protein_coding"; transcript_source "sgd"; transcript_biotype "protein_coding"; protein_id "YOR249C";
XV	sgd	start_codon	800729	800731	.	-	0	gene_id "YOR249C"; transcript_id "YOR249C_mRNA"; exon_number "1"; gene_name "APC5"; gene_source "sgd"; gene_biotype "protein_coding"; transcript_source "sgd"; transcript_biotype "protein_coding";
XV	sgd	stop_codon	798674	798676	.	-	0	gene_id "YOR249C"; transcript_id "YOR249C_mRNA"; exon_number "1"; gene_name "APC5"; gene_source "sgd"; gene_biotype "protein_coding"; transcript_source "sgd"; transcript_biotype "protein_coding";
XV	sgd	gene	800909	802350	.	-	.	gene_id "YOR250C"; gene_source "sgd"; gene_biotype "protein_coding";
XV	sgd	transcript	800909	802350	.	-	.	gene_id "YOR250C"; transcript_id "YOR250C_mRNA"; gene_source "sgd"; gene_biotype "protein_coding"; transcript_source "sgd"; transcript_biotype "protein_coding";
XV	sgd	exon	800909	802350	.	-	.	gene_id "YOR250C"; transcript_id "YOR250C_mRNA"; exon_number "1"; gene_source "sgd"; gene_biotype "protein_coding"; transcript_source "sgd"; transcript_biotype "protein_coding"; exon_id "YOR250C_mRNA-E1";
XV	sgd	CDS	800973	802307	.	-	0	gene_id "YOR250C"; transcript_id "YOR250C_mRNA"; exon_number "1"; gene_source "sgd"; gene_biotype "protein_coding"; transcript_source "sgd"; transcript_biotype "protein_coding"; protein_id "YOR250C";
XV	sgd	start_codon	802305	802307	.	-	0	gene_id "YOR250C"; transcript_id "YOR250C_mRNA"; exon_number "1"; gene_source "sgd"; gene_biotype "protein_coding"; transcript_source "sgd"; transcript_biotype "protein_coding";
XV	sgd	stop_codon	800970	800972	.	-	0	gene_id "YOR250C"; transcript_id "YOR250C_mRNA"; exon_number "1"; gene_source "sgd"; gene_biotype "protein_coding"; transcript_source "sgd"; transcript_biotype "protein_coding";
XV	sgd	gene	802455	803503	.	-	.	gene_id "YOR251C"; gene_source "sgd"; gene_biotype "protein_coding";
XV	sgd	transcript	802455	803503	.	-	.	gene_id "YOR251C"; transcript_id "YOR251C_mRNA"; gene_source "sgd"; gene_biotype "protein_coding"; transcript_source "sgd"; transcript_biotype "protein_coding";
XV	sgd	exon	802455	803503	.	-	.	gene_id "YOR251C"; transcript_id "YOR251C_mRNA"; exon_number "1"; gene_source "sgd"; gene_biotype "protein_coding"; transcript_source "sgd"; transcript_biotype "protein_coding"; exon_id "YOR251C_mRNA-E1";
XV	sgd	CDS	802553	803464	.	-	0	gene_id "YOR251C"; transcript_id "YOR251C_mRNA"; exon_number "1"; gene_source "sgd"; gene_biotype "protein_coding"; transcript_source "sgd"; transcript_biotype "protein_coding"; protein_id "YOR251C";
XV	sgd	start_codon	803462	803464	.	-	0	gene_id "YOR251C"; transcript_id "YOR251C_mRNA"; exon_number "1"; gene_source "sgd"; gene_biotype "protein_coding"; transcript_source "sgd"; transcript_biotype "protein_coding";
XV	sgd	stop_codon	802550	802552	.	-	0	gene_id "YOR251C"; transcript_id "YOR251C_mRNA"; exon_number "1"; gene_source "sgd"; gene_biotype "protein_coding"; transcript_source "sgd"; transcript_biotype "protein_coding";
XV	sgd	gene	803635	804347	.	+	.	gene_id "YOR252W"; gene_name "TMA16"; gene_source "sgd"; gene_biotype "protein_coding";
XV	sgd	transcript	803635	804347	.	+	.	gene_id "YOR252W"; transcript_id "YOR252W_mRNA"; gene_name "TMA16"; gene_source "sgd"; gene_biotype "protein_coding"; transcript_source "sgd"; transcript_biotype "protein_coding";
XV	sgd	exon	803635	804347	.	+	.	gene_id "YOR252W"; transcript_id "YOR252W_mRNA"; exon_number "1"; gene_name "TMA16"; gene_source "sgd"; gene_biotype "protein_coding"; transcript_source "sgd"; transcript_biotype "protein_coding"; exon_id "YOR252W_mRNA-E1";
XV	sgd	CDS	803667	804200	.	+	0	gene_id "YOR252W"; transcript_id "YOR252W_mRNA"; exon_number "1"; gene_name "TMA16"; gene_source "sgd"; gene_biotype "protein_coding"; transcript_source "sgd"; transcript_biotype "protein_coding"; protein_id "YOR252W";
XV	sgd	start_codon	803667	803669	.	+	0	gene_id "YOR252W"; transcript_id "YOR252W_mRNA"; exon_number "1"; gene_name "TMA16"; gene_source "sgd"; gene_biotype "protein_coding"; transcript_source "sgd"; transcript_biotype "protein_coding";
XV	sgd	stop_codon	804201	804203	.	+	0	gene_id "YOR252W"; transcript_id "YOR252W_mRNA"; exon_number "1"; gene_name "TMA16"; gene_source "sgd"; gene_biotype "protein_coding"; transcript_source "sgd"; transcript_biotype "protein_coding";
XV	sgd	gene	804336	805033	.	+	.	gene_id "YOR253W"; gene_name "NAT5"; gene_source "sgd"; gene_biotype "protein_coding";
XV	sgd	transcript	804336	805033	.	+	.	gene_id "YOR253W"; transcript_id "YOR253W_mRNA"; gene_name "NAT5"; gene_source "sgd"; gene_biotype "protein_coding"; transcript_source "sgd"; transcript_biotype "protein_coding";
XV	sgd	exon	804336	805033	.	+	.	gene_id "YOR253W"; transcript_id "YOR253W_mRNA"; exon_number "1"; gene_name "NAT5"; gene_source "sgd"; gene_biotype "protein_coding"; transcript_source "sgd"; transcript_biotype "protein_coding"; exon_id "YOR253W_mRNA-E1";
XV	sgd	CDS	804377	804904	.	+	0	gene_id "YOR253W"; transcript_id "YOR253W_mRNA"; exon_number "1"; gene_name "NAT5"; gene_source "sgd"; gene_biotype "protein_coding"; transcript_source "sgd"; transcript_biotype "protein_coding"; protein_id "YOR253W";
XV	sgd	start_codon	804377	804379	.	+	0	gene_id "YOR253W"; transcript_id "YOR253W_mRNA"; exon_number "1"; gene_name "NAT5"; gene_source "sgd"; gene_biotype "protein_coding"; transcript_source "sgd"; transcript_biotype "protein_coding";
XV	sgd	stop_codon	804905	804907	.	+	0	gene_id "YOR253W"; transcript_id "YOR253W_mRNA"; exon_number "1"; gene_name "NAT5"; gene_source "sgd"; gene_biotype "protein_coding"; transcript_source "sgd"; transcript_biotype "protein_coding";
XV	sgd	gene	804906	807084	.	-	.	gene_id "YOR254C"; gene_name "SEC63"; gene_source "sgd"; gene_biotype "protein_coding";
XV	sgd	transcript	804906	807084	.	-	.	gene_id "YOR254C"; transcript_id "YOR254C_mRNA"; gene_name "SEC63"; gene_source "sgd"; gene_biotype "protein_coding"; transcript_source "sgd"; transcript_biotype "protein_coding";
XV	sgd	exon	804906	807084	.	-	.	gene_id "YOR254C"; transcript_id "YOR254C_mRNA"; exon_number "1"; gene_name "SEC63"; gene_source "sgd"; gene_biotype "protein_coding"; transcript_source "sgd"; transcript_biotype "protein_coding"; exon_id "YOR254C_mRNA-E1";
XV	sgd	CDS	805035	807023	.	-	0	gene_id "YOR254C"; transcript_id "YOR254C_mRNA"; exon_number "1"; gene_name "SEC63"; gene_source "sgd"; gene_biotype "protein_coding"; transcript_source "sgd"; transcript_biotype "protein_coding"; protein_id "YOR254C";
XV	sgd	start_codon	807021	807023	.	-	0	gene_id "YOR254C"; transcript_id "YOR254C_mRNA"; exon_number "1"; gene_name "SEC63"; gene_source "sgd"; gene_biotype "protein_coding"; transcript_source "sgd"; transcript_biotype "protein_coding";
XV	sgd	stop_codon	805032	805034	.	-	0	gene_id "YOR254C"; transcript_id "YOR254C_mRNA"; exon_number "1"; gene_name "SEC63"; gene_source "sgd"; gene_biotype "protein_coding"; transcript_source "sgd"; transcript_biotype "protein_coding";
XV	sgd	gene	807271	808107	.	+	.	gene_id "YOR255W"; gene_source "sgd"; gene_biotype "protein_coding";
XV	sgd	transcript	807271	808107	.	+	.	gene_id "YOR255W"; transcript_id "YOR255W_mRNA"; gene_source "sgd"; gene_biotype "protein_coding"; transcript_source "sgd"; transcript_biotype "protein_coding";
XV	sgd	exon	807271	808107	.	+	.	gene_id "YOR255W"; transcript_id "YOR255W_mRNA"; exon_number "1"; gene_source "sgd"; gene_biotype "protein_coding"; transcript_source "sgd"; transcript_biotype "protein_coding"; exon_id "YOR255W_mRNA-E1";
XV	sgd	CDS	807271	808104	.	+	0	gene_id "YOR255W"; transcript_id "YOR255W_mRNA"; exon_number "1"; gene_source "sgd"; gene_biotype "protein_coding"; transcript_source "sgd"; transcript_biotype "protein_coding"; protein_id "YOR255W";
XV	sgd	start_codon	807271	807273	.	+	0	gene_id "YOR255W"; transcript_id "YOR255W_mRNA"; exon_number "1"; gene_source "sgd"; gene_biotype "protein_coding"; transcript_source "sgd"; transcript_biotype "protein_coding";
XV	sgd	stop_codon	808105	808107	.	+	0	gene_id "YOR255W"; transcript_id "YOR255W_mRNA"; exon_number "1"; gene_source "sgd"; gene_biotype "protein_coding"; transcript_source "sgd"; transcript_biotype "protein_coding";
XV	sgd	gene	808254	810683	.	-	.	gene_id "YOR256C"; gene_source "sgd"; gene_biotype "protein_coding";
XV	sgd	transcript	808254	810683	.	-	.	gene_id "YOR256C"; transcript_id "YOR256C_mRNA"; gene_source "sgd"; gene_biotype "protein_coding"; transcript_source "sgd"; transcript_biotype "protein_coding";
XV	sgd	exon	808254	810683	.	-	.	gene_id "YOR256C"; transcript_id "YOR256C_mRNA"; exon_number "1"; gene_source "sgd"; gene_biotype "protein_coding"; transcript_source "sgd"; transcript_biotype "protein_coding"; exon_id "YOR256C_mRNA-E1";
XV	sgd	CDS	808257	810683	.	-	0	gene_id "YOR256C"; transcript_id "YOR256C_mRNA"; exon_number "1"; gene_source "sgd"; gene_biotype "protein_coding"; transcript_source "sgd"; transcript_biotype "protein_coding"; protein_id "YOR256C";
XV	sgd	start_codon	810681	810683	.	-	0	gene_id "YOR256C"; transcript_id "YOR256C_mRNA"; exon_number "1"; gene_source "sgd"; gene_biotype "protein_coding"; transcript_source "sgd"; transcript_biotype "protein_coding";
XV	sgd	stop_codon	808254	808256	.	-	0	gene_id "YOR256C"; transcript_id "YOR256C_mRNA"; exon_number "1"; gene_source "sgd"; gene_biotype "protein_coding"; transcript_source "sgd"; transcript_biotype "protein_coding";
XV	sgd	gene	810974	811548	.	+	.	gene_id "YOR257W"; gene_name "CDC31"; gene_source "sgd"; gene_biotype "protein_coding";
XV	sgd	transcript	810974	811548	.	+	.	gene_id "YOR257W"; transcript_id "YOR257W_mRNA"; gene_name "CDC31"; gene_source "sgd"; gene_biotype "protein_coding"; transcript_source "sgd"; transcript_biotype "protein_coding";
XV	sgd	exon	810974	811548	.	+	.	gene_id "YOR257W"; transcript_id "YOR257W_mRNA"; exon_number "1"; gene_name "CDC31"; gene_source "sgd"; gene_biotype "protein_coding"; transcript_source "sgd"; transcript_biotype "protein_coding"; exon_id "YOR257W_mRNA-E1";
XV	sgd	CDS	811008	811490	.	+	0	gene_id "YOR257W"; transcript_id "YOR257W_mRNA"; exon_number "1"; gene_name "CDC31"; gene_source "sgd"; gene_biotype "protein_coding"; transcript_source "sgd"; transcript_biotype "protein_coding"; protein_id "YOR257W";
XV	sgd	start_codon	811008	811010	.	+	0	gene_id "YOR257W"; transcript_id "YOR257W_mRNA"; exon_number "1"; gene_name "CDC31"; gene_source "sgd"; gene_biotype "protein_coding"; transcript_source "sgd"; transcript_biotype "protein_coding";
XV	sgd	stop_codon	811491	811493	.	+	0	gene_id "YOR257W"; transcript_id "YOR257W_mRNA"; exon_number "1"; gene_name "CDC31"; gene_source "sgd"; gene_biotype "protein_coding"; transcript_source "sgd"; transcript_biotype "protein_coding";
XV	sgd	gene	811629	812413	.	+	.	gene_id "YOR258W"; gene_source "sgd"; gene_biotype "protein_coding";
XV	sgd	transcript	811629	812413	.	+	.	gene_id "YOR258W"; transcript_id "YOR258W_mRNA"; gene_source "sgd"; gene_biotype "protein_coding"; transcript_source "sgd"; transcript_biotype "protein_coding";
XV	sgd	exon	811629	812413	.	+	.	gene_id "YOR258W"; transcript_id "YOR258W_mRNA"; exon_number "1"; gene_source "sgd"; gene_biotype "protein_coding"; transcript_source "sgd"; transcript_biotype "protein_coding"; exon_id "YOR258W_mRNA-E1";
XV	sgd	CDS	811671	812321	.	+	0	gene_id "YOR258W"; transcript_id "YOR258W_mRNA"; exon_number "1"; gene_source "sgd"; gene_biotype "protein_coding"; transcript_source "sgd"; transcript_biotype "protein_coding"; protein_id "YOR258W";
XV	sgd	start_codon	811671	811673	.	+	0	gene_id "YOR258W"; transcript_id "YOR258W_mRNA"; exon_number "1"; gene_source "sgd"; gene_biotype "protein_coding"; transcript_source "sgd"; transcript_biotype "protein_coding";
XV	sgd	stop_codon	812322	812324	.	+	0	gene_id "YOR258W"; transcript_id "YOR258W_mRNA"; exon_number "1"; gene_source "sgd"; gene_biotype "protein_coding"; transcript_source "sgd"; transcript_biotype "protein_coding";
XV	sgd	gene	812180	813757	.	-	.	gene_id "YOR259C"; gene_name "RPT4"; gene_source "sgd"; gene_biotype "protein_coding";
XV	sgd	transcript	812180	813757	.	-	.	gene_id "YOR259C"; transcript_id "YOR259C_mRNA"; gene_name "RPT4"; gene_source "sgd"; gene_biotype "protein_coding"; transcript_source "sgd"; transcript_biotype "protein_coding";
XV	sgd	exon	812180	813757	.	-	.	gene_id "YOR259C"; transcript_id "YOR259C_mRNA"; exon_number "1"; gene_name "RPT4"; gene_source "sgd"; gene_biotype "protein_coding"; transcript_source "sgd"; transcript_biotype "protein_coding"; exon_id "YOR259C_mRNA-E1";
XV	sgd	CDS	812398	813708	.	-	0	gene_id "YOR259C"; transcript_id "YOR259C_mRNA"; exon_number "1"; gene_name "RPT4"; gene_source "sgd"; gene_biotype "protein_coding"; transcript_source "sgd"; transcript_biotype "protein_coding"; protein_id "YOR259C";
XV	sgd	start_codon	813706	813708	.	-	0	gene_id "YOR259C"; transcript_id "YOR259C_mRNA"; exon_number "1"; gene_name "RPT4"; gene_source "sgd"; gene_biotype "protein_coding"; transcript_source "sgd"; transcript_biotype "protein_coding";
XV	sgd	stop_codon	812395	812397	.	-	0	gene_id "YOR259C"; transcript_id "YOR259C_mRNA"; exon_number "1"; gene_name "RPT4"; gene_source "sgd"; gene_biotype "protein_coding"; transcript_source "sgd"; transcript_biotype "protein_coding";
XV	sgd	gene	813924	815930	.	+	.	gene_id "YOR260W"; gene_name "GCD1"; gene_source "sgd"; gene_biotype "protein_coding";
XV	sgd	transcript	813924	815930	.	+	.	gene_id "YOR260W"; transcript_id "YOR260W_mRNA"; gene_name "GCD1"; gene_source "sgd"; gene_biotype "protein_coding"; transcript_source "sgd"; transcript_biotype "protein_coding";
XV	sgd	exon	813924	815930	.	+	.	gene_id "YOR260W"; transcript_id "YOR260W_mRNA"; exon_number "1"; gene_name "GCD1"; gene_source "sgd"; gene_biotype "protein_coding"; transcript_source "sgd"; transcript_biotype "protein_coding"; exon_id "YOR260W_mRNA-E1";
XV	sgd	CDS	813984	815717	.	+	0	gene_id "YOR260W"; transcript_id "YOR260W_mRNA"; exon_number "1"; gene_name "GCD1"; gene_source "sgd"; gene_biotype "protein_coding"; transcript_source "sgd"; transcript_biotype "protein_coding"; protein_id "YOR260W";
XV	sgd	start_codon	813984	813986	.	+	0	gene_id "YOR260W"; transcript_id "YOR260W_mRNA"; exon_number "1"; gene_name "GCD1"; gene_source "sgd"; gene_biotype "protein_coding"; transcript_source "sgd"; transcript_biotype "protein_coding";
XV	sgd	stop_codon	815718	815720	.	+	0	gene_id "YOR260W"; transcript_id "YOR260W_mRNA"; exon_number "1"; gene_name "GCD1"; gene_source "sgd"; gene_biotype "protein_coding"; transcript_source "sgd"; transcript_biotype "protein_coding";
XV	sgd	gene	815832	817048	.	-	.	gene_id "YOR261C"; gene_source "sgd"; gene_biotype "protein_coding";
XV	sgd	transcript	815832	817048	.	-	.	gene_id "YOR261C"; transcript_id "YOR261C_mRNA"; gene_source "sgd"; gene_biotype "protein_coding"; transcript_source "sgd"; transcript_biotype "protein_coding";
XV	sgd	exon	815832	817048	.	-	.	gene_id "YOR261C"; transcript_id "YOR261C_mRNA"; exon_number "1"; gene_source "sgd"; gene_biotype "protein_coding"; transcript_source "sgd"; transcript_biotype "protein_coding"; exon_id "YOR261C_mRNA-E1";
XV	sgd	CDS	815918	816931	.	-	0	gene_id "YOR261C"; transcript_id "YOR261C_mRNA"; exon_number "1"; gene_source "sgd"; gene_biotype "protein_coding"; transcript_source "sgd"; transcript_biotype "protein_coding"; protein_id "YOR261C";
XV	sgd	start_codon	816929	816931	.	-	0	gene_id "YOR261C"; transcript_id "YOR261C_mRNA"; exon_number "1"; gene_source "sgd"; gene_biotype "protein_coding"; transcript_source "sgd"; transcript_biotype "protein_coding";
XV	sgd	stop_codon	815915	815917	.	-	0	gene_id "YOR261C"; transcript_id "YOR261C_mRNA"; exon_number "1"; gene_source "sgd"; gene_biotype "protein_coding"; transcript_source "sgd"; transcript_biotype "protein_coding";
XV	sgd	gene	817224	818447	.	+	.	gene_id "YOR262W"; gene_source "sgd"; gene_biotype "protein_coding";
XV	sgd	transcript	817224	818447	.	+	.	gene_id "YOR262W"; transcript_id "YOR262W_mRNA"; gene_source "sgd"; gene_biotype "protein_coding"; transcript_source "sgd"; transcript_biotype "protein_coding";
XV	sgd	exon	817224	818447	.	+	.	gene_id "YOR262W"; transcript_id "YOR262W_mRNA"; exon_number "1"; gene_source "sgd"; gene_biotype "protein_coding"; transcript_source "sgd"; transcript_biotype "protein_coding"; exon_id "YOR262W_mRNA-E1";
XV	sgd	CDS	817292	818332	.	+	0	gene_id "YOR262W"; transcript_id "YOR262W_mRNA"; exon_number "1"; gene_source "sgd"; gene_biotype "protein_coding"; transcript_source "sgd"; transcript_biotype "protein_coding"; protein_id "YOR262W";
XV	sgd	start_codon	817292	817294	.	+	0	gene_id "YOR262W"; transcript_id "YOR262W_mRNA"; exon_number "1"; gene_source "sgd"; gene_biotype "protein_coding"; transcript_source "sgd"; transcript_biotype "protein_coding";
XV	sgd	stop_codon	818333	818335	.	+	0	gene_id "YOR262W"; transcript_id "YOR262W_mRNA"; exon_number "1"; gene_source "sgd"; gene_biotype "protein_coding"; transcript_source "sgd"; transcript_biotype "protein_coding";
XV	sgd	gene	818813	820354	.	+	.	gene_id "YOR264W"; gene_source "sgd"; gene_biotype "protein_coding";
XV	sgd	transcript	818813	820354	.	+	.	gene_id "YOR264W"; transcript_id "YOR264W_mRNA"; gene_source "sgd"; gene_biotype "protein_coding"; transcript_source "sgd"; transcript_biotype "protein_coding";
XV	sgd	exon	818813	820354	.	+	.	gene_id "YOR264W"; transcript_id "YOR264W_mRNA"; exon_number "1"; gene_source "sgd"; gene_biotype "protein_coding"; transcript_source "sgd"; transcript_biotype "protein_coding"; exon_id "YOR264W_mRNA-E1";
XV	sgd	CDS	818866	820155	.	+	0	gene_id "YOR264W"; transcript_id "YOR264W_mRNA"; exon_number "1"; gene_source "sgd"; gene_biotype "protein_coding"; transcript_source "sgd"; transcript_biotype "protein_coding"; protein_id "YOR264W";
XV	sgd	start_codon	818866	818868	.	+	0	gene_id "YOR264W"; transcript_id "YOR264W_mRNA"; exon_number "1"; gene_source "sgd"; gene_biotype "protein_coding"; transcript_source "sgd"; transcript_biotype "protein_coding";
XV	sgd	stop_codon	820156	820158	.	+	0	gene_id "YOR264W"; transcript_id "YOR264W_mRNA"; exon_number "1"; gene_source "sgd"; gene_biotype "protein_coding"; transcript_source "sgd"; transcript_biotype "protein_coding";
XV	sgd	gene	820415	821020	.	+	.	gene_id "YOR265W"; gene_source "sgd"; gene_biotype "protein_coding";
XV	sgd	transcript	820415	821020	.	+	.	gene_id "YOR265W"; transcript_id "YOR265W_mRNA"; gene_source "sgd"; gene_biotype "protein_coding"; transcript_source "sgd"; transcript_biotype "protein_coding";
XV	sgd	exon	820415	821020	.	+	.	gene_id "YOR265W"; transcript_id "YOR265W_mRNA"; exon_number "1"; gene_source "sgd"; gene_biotype "protein_coding"; transcript_source "sgd"; transcript_biotype "protein_coding"; exon_id "YOR265W_mRNA-E1";
XV	sgd	CDS	820454	820771	.	+	0	gene_id "YOR265W"; transcript_id "YOR265W_mRNA"; exon_number "1"; gene_source "sgd"; gene_biotype "protein_coding"; transcript_source "sgd"; transcript_biotype "protein_coding"; protein_id "YOR265W";
XV	sgd	start_codon	820454	820456	.	+	0	gene_id "YOR265W"; transcript_id "YOR265W_mRNA"; exon_number "1"; gene_source "sgd"; gene_biotype "protein_coding"; transcript_source "sgd"; transcript_biotype "protein_coding";
XV	sgd	stop_codon	820772	820774	.	+	0	gene_id "YOR265W"; transcript_id "YOR265W_mRNA"; exon_number "1"; gene_source "sgd"; gene_biotype "protein_coding"; transcript_source "sgd"; transcript_biotype "protein_coding";
XV	sgd	gene	821023	822294	.	+	.	gene_id "YOR266W"; gene_source "sgd"; gene_biotype "protein_coding";
XV	sgd	transcript	821023	822294	.	+	.	gene_id "YOR266W"; transcript_id "YOR266W_mRNA"; gene_source "sgd"; gene_biotype "protein_coding"; transcript_source "sgd"; transcript_biotype "protein_coding";
XV	sgd	exon	821023	822294	.	+	.	gene_id "YOR266W"; transcript_id "YOR266W_mRNA"; exon_number "1"; gene_source "sgd"; gene_biotype "protein_coding"; transcript_source "sgd"; transcript_biotype "protein_coding"; exon_id "YOR266W_mRNA-E1";
XV	sgd	CDS	821023	822291	.	+	0	gene_id "YOR266W"; transcript_id "YOR266W_mRNA"; exon_number "1"; gene_source "sgd"; gene_biotype "protein_coding"; transcript_source "sgd"; transcript_biotype "protein_coding"; protein_id "YOR266W";
XV	sgd	start_codon	821023	821025	.	+	0	gene_id "YOR266W"; transcript_id "YOR266W_mRNA"; exon_number "1"; gene_source "sgd"; gene_biotype "protein_coding"; transcript_source "sgd"; transcript_biotype "protein_coding";
XV	sgd	stop_codon	822292	822294	.	+	0	gene_id "YOR266W"; transcript_id "YOR266W_mRNA"; exon_number "1"; gene_source "sgd"; gene_biotype "protein_coding"; transcript_source "sgd"; transcript_biotype "protein_coding";
XV	sgd	gene	822407	825267	.	-	.	gene_id "YOR267C"; gene_source "sgd"; gene_biotype "protein_coding";
XV	sgd	transcript	822407	825267	.	-	.	gene_id "YOR267C"; transcript_id "YOR267C_mRNA"; gene_source "sgd"; gene_biotype "protein_coding"; transcript_source "sgd"; transcript_biotype "protein_coding";
XV	sgd	exon	822407	825267	.	-	.	gene_id "YOR267C"; transcript_id "YOR267C_mRNA"; exon_number "1"; gene_source "sgd"; gene_biotype "protein_coding"; transcript_source "sgd"; transcript_biotype "protein_coding"; exon_id "YOR267C_mRNA-E1";
XV	sgd	CDS	822591	824867	.	-	0	gene_id "YOR267C"; transcript_id "YOR267C_mRNA"; exon_number "1"; gene_source "sgd"; gene_biotype "protein_coding"; transcript_source "sgd"; transcript_biotype "protein_coding"; protein_id "YOR267C";
XV	sgd	start_codon	824865	824867	.	-	0	gene_id "YOR267C"; transcript_id "YOR267C_mRNA"; exon_number "1"; gene_source "sgd"; gene_biotype "protein_coding"; transcript_source "sgd"; transcript_biotype "protein_coding";
XV	sgd	stop_codon	822588	822590	.	-	0	gene_id "YOR267C"; transcript_id "YOR267C_mRNA"; exon_number "1"; gene_source "sgd"; gene_biotype "protein_coding"; transcript_source "sgd"; transcript_biotype "protein_coding";
XV	sgd	gene	825534	825932	.	-	.	gene_id "YOR268C"; gene_source "sgd"; gene_biotype "protein_coding";
XV	sgd	transcript	825534	825932	.	-	.	gene_id "YOR268C"; transcript_id "YOR268C_mRNA"; gene_source "sgd"; gene_biotype "protein_coding"; transcript_source "sgd"; transcript_biotype "protein_coding";
XV	sgd	exon	825534	825932	.	-	.	gene_id "YOR268C"; transcript_id "YOR268C_mRNA"; exon_number "1"; gene_source "sgd"; gene_biotype "protein_coding"; transcript_source "sgd"; transcript_biotype "protein_coding"; exon_id "YOR268C_mRNA-E1";
XV	sgd	CDS	825537	825932	.	-	0	gene_id "YOR268C"; transcript_id "YOR268C_mRNA"; exon_number "1"; gene_source "sgd"; gene_biotype "protein_coding"; transcript_source "sgd"; transcript_biotype "protein_coding"; protein_id "YOR268C";
XV	sgd	start_codon	825930	825932	.	-	0	gene_id "YOR268C"; transcript_id "YOR268C_mRNA"; exon_number "1"; gene_source "sgd"; gene_biotype "protein_coding"; transcript_source "sgd"; transcript_biotype "protein_coding";
XV	sgd	stop_codon	825534	825536	.	-	0	gene_id "YOR268C"; transcript_id "YOR268C_mRNA"; exon_number "1"; gene_source "sgd"; gene_biotype "protein_coding"; transcript_source "sgd"; transcript_biotype "protein_coding";
XV	sgd	gene	826309	828027	.	+	.	gene_id "YOR269W"; gene_source "sgd"; gene_biotype "protein_coding";
XV	sgd	transcript	826309	828027	.	+	.	gene_id "YOR269W"; transcript_id "YOR269W_mRNA"; gene_source "sgd"; gene_biotype "protein_coding"; transcript_source "sgd"; transcript_biotype "protein_coding";
XV	sgd	exon	826309	828027	.	+	.	gene_id "YOR269W"; transcript_id "YOR269W_mRNA"; exon_number "1"; gene_source "sgd"; gene_biotype "protein_coding"; transcript_source "sgd"; transcript_biotype "protein_coding"; exon_id "YOR269W_mRNA-E1";
XV	sgd	CDS	826385	827866	.	+	0	gene_id "YOR269W"; transcript_id "YOR269W_mRNA"; exon_number "1"; gene_source "sgd"; gene_biotype "protein_coding"; transcript_source "sgd"; transcript_biotype "protein_coding"; protein_id "YOR269W";
XV	sgd	start_codon	826385	826387	.	+	0	gene_id "YOR269W"; transcript_id "YOR269W_mRNA"; exon_number "1"; gene_source "sgd"; gene_biotype "protein_coding"; transcript_source "sgd"; transcript_biotype "protein_coding";
XV	sgd	stop_codon	827867	827869	.	+	0	gene_id "YOR269W"; transcript_id "YOR269W_mRNA"; exon_number "1"; gene_source "sgd"; gene_biotype "protein_coding"; transcript_source "sgd"; transcript_biotype "protein_coding";
XV	sgd	gene	827904	830763	.	-	.	gene_id "YOR270C"; gene_source "sgd"; gene_biotype "protein_coding";
XV	sgd	transcript	827904	830763	.	-	.	gene_id "YOR270C"; transcript_id "YOR270C_mRNA"; gene_source "sgd"; gene_biotype "protein_coding"; transcript_source "sgd"; transcript_biotype "protein_coding";
XV	sgd	exon	827904	830763	.	-	.	gene_id "YOR270C"; transcript_id "YOR270C_mRNA"; exon_number "1"; gene_source "sgd"; gene_biotype "protein_coding"; transcript_source "sgd"; transcript_biotype "protein_coding"; exon_id "YOR270C_mRNA-E1";
XV	sgd	CDS	828055	830574	.	-	0	gene_id "YOR270C"; transcript_id "YOR270C_mRNA"; exon_number "1"; gene_source "sgd"; gene_biotype "protein_coding"; transcript_source "sgd"; transcript_biotype "protein_coding"; protein_id "YOR270C";
XV	sgd	start_codon	830572	830574	.	-	0	gene_id "YOR270C"; transcript_id "YOR270C_mRNA"; exon_number "1"; gene_source "sgd"; gene_biotype "protein_coding"; transcript_source "sgd"; transcript_biotype "protein_coding";
XV	sgd	stop_codon	828052	828054	.	-	0	gene_id "YOR270C"; transcript_id "YOR270C_mRNA"; exon_number "1"; gene_source "sgd"; gene_biotype "protein_coding"; transcript_source "sgd"; transcript_biotype "protein_coding";
XV	sgd	gene	830916	832111	.	-	.	gene_id "YOR271C"; gene_source "sgd"; gene_biotype "protein_coding";
XV	sgd	transcript	830916	832111	.	-	.	gene_id "YOR271C"; transcript_id "YOR271C_mRNA"; gene_source "sgd"; gene_biotype "protein_coding"; transcript_source "sgd"; transcript_biotype "protein_coding";
XV	sgd	exon	830916	832111	.	-	.	gene_id "YOR271C"; transcript_id "YOR271C_mRNA"; exon_number "1"; gene_source "sgd"; gene_biotype "protein_coding"; transcript_source "sgd"; transcript_biotype "protein_coding"; exon_id "YOR271C_mRNA-E1";
XV	sgd	CDS	831062	832042	.	-	0	gene_id "YOR271C"; transcript_id "YOR271C_mRNA"; exon_number "1"; gene_source "sgd"; gene_biotype "protein_coding"; transcript_source "sgd"; transcript_biotype "protein_coding"; protein_id "YOR271C";
XV	sgd	start_codon	832040	832042	.	-	0	gene_id "YOR271C"; transcript_id "YOR271C_mRNA"; exon_number "1"; gene_source "sgd"; gene_biotype "protein_coding"; transcript_source "sgd"; transcript_biotype "protein_coding";
XV	sgd	stop_codon	831059	831061	.	-	0	gene_id "YOR271C"; transcript_id "YOR271C_mRNA"; exon_number "1"; gene_source "sgd"; gene_biotype "protein_coding"; transcript_source "sgd"; transcript_biotype "protein_coding";
XV	sgd	gene	832332	832521	.	+	.	gene_id "snR8"; gene_source "sgd"; gene_biotype "snoRNA";
XV	sgd	transcript	832332	832521	.	+	.	gene_id "snR8"; transcript_id "snR8_snoRNA"; gene_source "sgd"; gene_biotype "snoRNA"; transcript_source "sgd"; transcript_biotype "snoRNA";
XV	sgd	exon	832332	832521	.	+	.	gene_id "snR8"; transcript_id "snR8_snoRNA"; exon_number "1"; gene_source "sgd"; gene_biotype "snoRNA"; transcript_source "sgd"; transcript_biotype "snoRNA"; exon_id "snR8_snoRNA-E1";
XV	sgd	gene	832707	834274	.	+	.	gene_id "YOR272W"; gene_source "sgd"; gene_biotype "protein_coding";
XV	sgd	transcript	832707	834274	.	+	.	gene_id "YOR272W"; transcript_id "YOR272W_mRNA"; gene_source "sgd"; gene_biotype "protein_coding"; transcript_source "sgd"; transcript_biotype "protein_coding";
XV	sgd	exon	832707	834274	.	+	.	gene_id "YOR272W"; transcript_id "YOR272W_mRNA"; exon_number "1"; gene_source "sgd"; gene_biotype "protein_coding"; transcript_source "sgd"; transcript_biotype "protein_coding"; exon_id "YOR272W_mRNA-E1";
XV	sgd	CDS	832813	834192	.	+	0	gene_id "YOR272W"; transcript_id "YOR272W_mRNA"; exon_number "1"; gene_source "sgd"; gene_biotype "protein_coding"; transcript_source "sgd"; transcript_biotype "protein_coding"; protein_id "YOR272W";
XV	sgd	start_codon	832813	832815	.	+	0	gene_id "YOR272W"; transcript_id "YOR272W_mRNA"; exon_number "1"; gene_source "sgd"; gene_biotype "protein_coding"; transcript_source "sgd"; transcript_biotype "protein_coding";
XV	sgd	stop_codon	834193	834195	.	+	0	gene_id "YOR272W"; transcript_id "YOR272W_mRNA"; exon_number "1"; gene_source "sgd"; gene_biotype "protein_coding"; transcript_source "sgd"; transcript_biotype "protein_coding";
XV	sgd	gene	834336	836515	.	-	.	gene_id "YOR273C"; gene_source "sgd"; gene_biotype "protein_coding";
XV	sgd	transcript	834336	836515	.	-	.	gene_id "YOR273C"; transcript_id "YOR273C_mRNA"; gene_source "sgd"; gene_biotype "protein_coding"; transcript_source "sgd"; transcript_biotype "protein_coding";
XV	sgd	exon	834336	836515	.	-	.	gene_id "YOR273C"; transcript_id "YOR273C_mRNA"; exon_number "1"; gene_source "sgd"; gene_biotype "protein_coding"; transcript_source "sgd"; transcript_biotype "protein_coding"; exon_id "YOR273C_mRNA-E1";
XV	sgd	CDS	834455	836431	.	-	0	gene_id "YOR273C"; transcript_id "YOR273C_mRNA"; exon_number "1"; gene_source "sgd"; gene_biotype "protein_coding"; transcript_source "sgd"; transcript_biotype "protein_coding"; protein_id "YOR273C";
XV	sgd	start_codon	836429	836431	.	-	0	gene_id "YOR273C"; transcript_id "YOR273C_mRNA"; exon_number "1"; gene_source "sgd"; gene_biotype "protein_coding"; transcript_source "sgd"; transcript_biotype "protein_coding";
XV	sgd	stop_codon	834452	834454	.	-	0	gene_id "YOR273C"; transcript_id "YOR273C_mRNA"; exon_number "1"; gene_source "sgd"; gene_biotype "protein_coding"; transcript_source "sgd"; transcript_biotype "protein_coding";
XV	sgd	gene	837674	839236	.	+	.	gene_id "YOR274W"; gene_source "sgd"; gene_biotype "protein_coding";
XV	sgd	transcript	837674	839236	.	+	.	gene_id "YOR274W"; transcript_id "YOR274W_mRNA"; gene_source "sgd"; gene_biotype "protein_coding"; transcript_source "sgd"; transcript_biotype "protein_coding";
XV	sgd	exon	837674	839236	.	+	.	gene_id "YOR274W"; transcript_id "YOR274W_mRNA"; exon_number "1"; gene_source "sgd"; gene_biotype "protein_coding"; transcript_source "sgd"; transcript_biotype "protein_coding"; exon_id "YOR274W_mRNA-E1";
XV	sgd	CDS	837674	838957	.	+	0	gene_id "YOR274W"; transcript_id "YOR274W_mRNA"; exon_number "1"; gene_source "sgd"; gene_biotype "protein_coding"; transcript_source "sgd"; transcript_biotype "protein_coding"; protein_id "YOR274W";
XV	sgd	start_codon	837674	837676	.	+	0	gene_id "YOR274W"; transcript_id "YOR274W_mRNA"; exon_number "1"; gene_source "sgd"; gene_biotype "protein_coding"; transcript_source "sgd"; transcript_biotype "protein_coding";
XV	sgd	stop_codon	838958	838960	.	+	0	gene_id "YOR274W"; transcript_id "YOR274W_mRNA"; exon_number "1"; gene_source "sgd"; gene_biotype "protein_coding"; transcript_source "sgd"; transcript_biotype "protein_coding";
XV	sgd	gene	838946	841101	.	-	.	gene_id "YOR275C"; gene_source "sgd"; gene_biotype "protein_coding";
XV	sgd	transcript	838946	841101	.	-	.	gene_id "YOR275C"; transcript_id "YOR275C_mRNA"; gene_source "sgd"; gene_biotype "protein_coding"; transcript_source "sgd"; transcript_biotype "protein_coding";
XV	sgd	exon	838946	841101	.	-	.	gene_id "YOR275C"; transcript_id "YOR275C_mRNA"; exon_number "1"; gene_source "sgd"; gene_biotype "protein_coding"; transcript_source "sgd"; transcript_biotype "protein_coding"; exon_id "YOR275C_mRNA-E1";
XV	sgd	CDS	839087	841069	.	-	0	gene_id "YOR275C"; transcript_id "YOR275C_mRNA"; exon_number "1"; gene_source "sgd"; gene_biotype "protein_coding"; transcript_source "sgd"; transcript_biotype "protein_coding"; protein_id "YOR275C";
XV	sgd	start_codon	841067	841069	.	-	0	gene_id "YOR275C"; transcript_id "YOR275C_mRNA"; exon_number "1"; gene_source "sgd"; gene_biotype "protein_coding"; transcript_source "sgd"; transcript_biotype "protein_coding";
XV	sgd	stop_codon	839084	839086	.	-	0	gene_id "YOR275C"; transcript_id "YOR275C_mRNA"; exon_number "1"; gene_source "sgd"; gene_biotype "protein_coding"; transcript_source "sgd"; transcript_biotype "protein_coding";
XV	sgd	gene	841273	841982	.	+	.	gene_id "YOR276W"; gene_name "CAF20"; gene_source "sgd"; gene_biotype "protein_coding";
XV	sgd	transcript	841273	841982	.	+	.	gene_id "YOR276W"; transcript_id "YOR276W_mRNA"; gene_name "CAF20"; gene_source "sgd"; gene_biotype "protein_coding"; transcript_source "sgd"; transcript_biotype "protein_coding";
XV	sgd	exon	841273	841982	.	+	.	gene_id "YOR276W"; transcript_id "YOR276W_mRNA"; exon_number "1"; gene_name "CAF20"; gene_source "sgd"; gene_biotype "protein_coding"; transcript_source "sgd"; transcript_biotype "protein_coding"; exon_id "YOR276W_mRNA-E1";
XV	sgd	CDS	841333	841815	.	+	0	gene_id "YOR276W"; transcript_id "YOR276W_mRNA"; exon_number "1"; gene_name "CAF20"; gene_source "sgd"; gene_biotype "protein_coding"; transcript_source "sgd"; transcript_biotype "protein_coding"; protein_id "YOR276W";
XV	sgd	start_codon	841333	841335	.	+	0	gene_id "YOR276W"; transcript_id "YOR276W_mRNA"; exon_number "1"; gene_name "CAF20"; gene_source "sgd"; gene_biotype "protein_coding"; transcript_source "sgd"; transcript_biotype "protein_coding";
XV	sgd	stop_codon	841816	841818	.	+	0	gene_id "YOR276W"; transcript_id "YOR276W_mRNA"; exon_number "1"; gene_name "CAF20"; gene_source "sgd"; gene_biotype "protein_coding"; transcript_source "sgd"; transcript_biotype "protein_coding";
XV	sgd	gene	841958	842182	.	-	.	gene_id "snR31"; gene_source "sgd"; gene_biotype "snoRNA";
XV	sgd	transcript	841958	842182	.	-	.	gene_id "snR31"; transcript_id "snR31_snoRNA"; gene_source "sgd"; gene_biotype "snoRNA"; transcript_source "sgd"; transcript_biotype "snoRNA";
XV	sgd	exon	841958	842182	.	-	.	gene_id "snR31"; transcript_id "snR31_snoRNA"; exon_number "1"; gene_source "sgd"; gene_biotype "snoRNA"; transcript_source "sgd"; transcript_biotype "snoRNA"; exon_id "snR31_snoRNA-E1";
XV	sgd	gene	842403	842606	.	+	.	gene_id "snR5"; gene_source "sgd"; gene_biotype "snoRNA";
XV	sgd	transcript	842403	842606	.	+	.	gene_id "snR5"; transcript_id "snR5_snoRNA"; gene_source "sgd"; gene_biotype "snoRNA"; transcript_source "sgd"; transcript_biotype "snoRNA";
XV	sgd	exon	842403	842606	.	+	.	gene_id "snR5"; transcript_id "snR5_snoRNA"; exon_number "1"; gene_source "sgd"; gene_biotype "snoRNA"; transcript_source "sgd"; transcript_biotype "snoRNA"; exon_id "snR5_snoRNA-E1";
XV	sgd	gene	842788	843774	.	+	.	gene_id "YOR278W"; gene_name "HEM4"; gene_source "sgd"; gene_biotype "protein_coding";
XV	sgd	transcript	842788	843774	.	+	.	gene_id "YOR278W"; transcript_id "YOR278W_mRNA"; gene_name "HEM4"; gene_source "sgd"; gene_biotype "protein_coding"; transcript_source "sgd"; transcript_biotype "protein_coding";
XV	sgd	exon	842788	843774	.	+	.	gene_id "YOR278W"; transcript_id "YOR278W_mRNA"; exon_number "1"; gene_name "HEM4"; gene_source "sgd"; gene_biotype "protein_coding"; transcript_source "sgd"; transcript_biotype "protein_coding"; exon_id "YOR278W_mRNA-E1";
XV	sgd	CDS	842817	843641	.	+	0	gene_id "YOR278W"; transcript_id "YOR278W_mRNA"; exon_number "1"; gene_name "HEM4"; gene_source "sgd"; gene_biotype "protein_coding"; transcript_source "sgd"; transcript_biotype "protein_coding"; protein_id "YOR278W";
XV	sgd	start_codon	842817	842819	.	+	0	gene_id "YOR278W"; transcript_id "YOR278W_mRNA"; exon_number "1"; gene_name "HEM4"; gene_source "sgd"; gene_biotype "protein_coding"; transcript_source "sgd"; transcript_biotype "protein_coding";
XV	sgd	stop_codon	843642	843644	.	+	0	gene_id "YOR278W"; transcript_id "YOR278W_mRNA"; exon_number "1"; gene_name "HEM4"; gene_source "sgd"; gene_biotype "protein_coding"; transcript_source "sgd"; transcript_biotype "protein_coding";
XV	sgd	gene	843604	844741	.	-	.	gene_id "YOR279C"; gene_source "sgd"; gene_biotype "protein_coding";
XV	sgd	transcript	843604	844741	.	-	.	gene_id "YOR279C"; transcript_id "YOR279C_mRNA"; gene_source "sgd"; gene_biotype "protein_coding"; transcript_source "sgd"; transcript_biotype "protein_coding";
XV	sgd	exon	843604	844741	.	-	.	gene_id "YOR279C"; transcript_id "YOR279C_mRNA"; exon_number "1"; gene_source "sgd"; gene_biotype "protein_coding"; transcript_source "sgd"; transcript_biotype "protein_coding"; exon_id "YOR279C_mRNA-E1";
XV	sgd	CDS	843701	844630	.	-	0	gene_id "YOR279C"; transcript_id "YOR279C_mRNA"; exon_number "1"; gene_source "sgd"; gene_biotype "protein_coding"; transcript_source "sgd"; transcript_biotype "protein_coding"; protein_id "YOR279C";
XV	sgd	start_codon	844628	844630	.	-	0	gene_id "YOR279C"; transcript_id "YOR279C_mRNA"; exon_number "1"; gene_source "sgd"; gene_biotype "protein_coding"; transcript_source "sgd"; transcript_biotype "protein_coding";
XV	sgd	stop_codon	843698	843700	.	-	0	gene_id "YOR279C"; transcript_id "YOR279C_mRNA"; exon_number "1"; gene_source "sgd"; gene_biotype "protein_coding"; transcript_source "sgd"; transcript_biotype "protein_coding";
XV	sgd	gene	844901	845813	.	-	.	gene_id "YOR280C"; gene_source "sgd"; gene_biotype "protein_coding";
XV	sgd	transcript	844901	845813	.	-	.	gene_id "YOR280C"; transcript_id "YOR280C_mRNA"; gene_source "sgd"; gene_biotype "protein_coding"; transcript_source "sgd"; transcript_biotype "protein_coding";
XV	sgd	exon	844901	845813	.	-	.	gene_id "YOR280C"; transcript_id "YOR280C_mRNA"; exon_number "1"; gene_source "sgd"; gene_biotype "protein_coding"; transcript_source "sgd"; transcript_biotype "protein_coding"; exon_id "YOR280C_mRNA-E1";
XV	sgd	CDS	844995	845792	.	-	0	gene_id "YOR280C"; transcript_id "YOR280C_mRNA"; exon_number "1"; gene_source "sgd"; gene_biotype "protein_coding"; transcript_source "sgd"; transcript_biotype "protein_coding"; protein_id "YOR280C";
XV	sgd	start_codon	845790	845792	.	-	0	gene_id "YOR280C"; transcript_id "YOR280C_mRNA"; exon_number "1"; gene_source "sgd"; gene_biotype "protein_coding"; transcript_source "sgd"; transcript_biotype "protein_coding";
XV	sgd	stop_codon	844992	844994	.	-	0	gene_id "YOR280C"; transcript_id "YOR280C_mRNA"; exon_number "1"; gene_source "sgd"; gene_biotype "protein_coding"; transcript_source "sgd"; transcript_biotype "protein_coding";
XV	sgd	gene	846170	847171	.	-	.	gene_id "YOR281C"; gene_source "sgd"; gene_biotype "protein_coding";
XV	sgd	transcript	846170	847171	.	-	.	gene_id "YOR281C"; transcript_id "YOR281C_mRNA"; gene_source "sgd"; gene_biotype "protein_coding"; transcript_source "sgd"; transcript_biotype "protein_coding";
XV	sgd	exon	846170	847171	.	-	.	gene_id "YOR281C"; transcript_id "YOR281C_mRNA"; exon_number "1"; gene_source "sgd"; gene_biotype "protein_coding"; transcript_source "sgd"; transcript_biotype "protein_coding"; exon_id "YOR281C_mRNA-E1";
XV	sgd	CDS	846272	847129	.	-	0	gene_id "YOR281C"; transcript_id "YOR281C_mRNA"; exon_number "1"; gene_source "sgd"; gene_biotype "protein_coding"; transcript_source "sgd"; transcript_biotype "protein_coding"; protein_id "YOR281C";
XV	sgd	start_codon	847127	847129	.	-	0	gene_id "YOR281C"; transcript_id "YOR281C_mRNA"; exon_number "1"; gene_source "sgd"; gene_biotype "protein_coding"; transcript_source "sgd"; transcript_biotype "protein_coding";
XV	sgd	stop_codon	846269	846271	.	-	0	gene_id "YOR281C"; transcript_id "YOR281C_mRNA"; exon_number "1"; gene_source "sgd"; gene_biotype "protein_coding"; transcript_source "sgd"; transcript_biotype "protein_coding";
XV	sgd	gene	847344	848321	.	+	.	gene_id "YOR283W"; gene_source "sgd"; gene_biotype "protein_coding";
XV	sgd	transcript	847344	848321	.	+	.	gene_id "YOR283W"; transcript_id "YOR283W_mRNA"; gene_source "sgd"; gene_biotype "protein_coding"; transcript_source "sgd"; transcript_biotype "protein_coding";
XV	sgd	exon	847344	848321	.	+	.	gene_id "YOR283W"; transcript_id "YOR283W_mRNA"; exon_number "1"; gene_source "sgd"; gene_biotype "protein_coding"; transcript_source "sgd"; transcript_biotype "protein_coding"; exon_id "YOR283W_mRNA-E1";
XV	sgd	CDS	847453	848142	.	+	0	gene_id "YOR283W"; transcript_id "YOR283W_mRNA"; exon_number "1"; gene_source "sgd"; gene_biotype "protein_coding"; transcript_source "sgd"; transcript_biotype "protein_coding"; protein_id "YOR283W";
XV	sgd	start_codon	847453	847455	.	+	0	gene_id "YOR283W"; transcript_id "YOR283W_mRNA"; exon_number "1"; gene_source "sgd"; gene_biotype "protein_coding"; transcript_source "sgd"; transcript_biotype "protein_coding";
XV	sgd	stop_codon	848143	848145	.	+	0	gene_id "YOR283W"; transcript_id "YOR283W_mRNA"; exon_number "1"; gene_source "sgd"; gene_biotype "protein_coding"; transcript_source "sgd"; transcript_biotype "protein_coding";
XV	sgd	gene	848431	849490	.	+	.	gene_id "YOR284W"; gene_source "sgd"; gene_biotype "protein_coding";
XV	sgd	transcript	848431	849490	.	+	.	gene_id "YOR284W"; transcript_id "YOR284W_mRNA"; gene_source "sgd"; gene_biotype "protein_coding"; transcript_source "sgd"; transcript_biotype "protein_coding";
XV	sgd	exon	848431	849490	.	+	.	gene_id "YOR284W"; transcript_id "YOR284W_mRNA"; exon_number "1"; gene_source "sgd"; gene_biotype "protein_coding"; transcript_source "sgd"; transcript_biotype "protein_coding"; exon_id "YOR284W_mRNA-E1";
XV	sgd	CDS	848478	849206	.	+	0	gene_id "YOR284W"; transcript_id "YOR284W_mRNA"; exon_number "1"; gene_source "sgd"; gene_biotype "protein_coding"; transcript_source "sgd"; transcript_biotype "protein_coding"; protein_id "YOR284W";
XV	sgd	start_codon	848478	848480	.	+	0	gene_id "YOR284W"; transcript_id "YOR284W_mRNA"; exon_number "1"; gene_source "sgd"; gene_biotype "protein_coding"; transcript_source "sgd"; transcript_biotype "protein_coding";
XV	sgd	stop_codon	849207	849209	.	+	0	gene_id "YOR284W"; transcript_id "YOR284W_mRNA"; exon_number "1"; gene_source "sgd"; gene_biotype "protein_coding"; transcript_source "sgd"; transcript_biotype "protein_coding";
XV	sgd	gene	849615	850222	.	+	.	gene_id "YOR285W"; gene_source "sgd"; gene_biotype "protein_coding";
XV	sgd	transcript	849615	850222	.	+	.	gene_id "YOR285W"; transcript_id "YOR285W_mRNA"; gene_source "sgd"; gene_biotype "protein_coding"; transcript_source "sgd"; transcript_biotype "protein_coding";
XV	sgd	exon	849615	850222	.	+	.	gene_id "YOR285W"; transcript_id "YOR285W_mRNA"; exon_number "1"; gene_source "sgd"; gene_biotype "protein_coding"; transcript_source "sgd"; transcript_biotype "protein_coding"; exon_id "YOR285W_mRNA-E1";
XV	sgd	CDS	849635	850051	.	+	0	gene_id "YOR285W"; transcript_id "YOR285W_mRNA"; exon_number "1"; gene_source "sgd"; gene_biotype "protein_coding"; transcript_source "sgd"; transcript_biotype "protein_coding"; protein_id "YOR285W";
XV	sgd	start_codon	849635	849637	.	+	0	gene_id "YOR285W"; transcript_id "YOR285W_mRNA"; exon_number "1"; gene_source "sgd"; gene_biotype "protein_coding"; transcript_source "sgd"; transcript_biotype "protein_coding";
XV	sgd	stop_codon	850052	850054	.	+	0	gene_id "YOR285W"; transcript_id "YOR285W_mRNA"; exon_number "1"; gene_source "sgd"; gene_biotype "protein_coding"; transcript_source "sgd"; transcript_biotype "protein_coding";
XV	sgd	gene	850231	850979	.	+	.	gene_id "YOR286W"; gene_name "RDL2"; gene_source "sgd"; gene_biotype "protein_coding";
XV	sgd	transcript	850231	850979	.	+	.	gene_id "YOR286W"; transcript_id "YOR286W_mRNA"; gene_name "RDL2"; gene_source "sgd"; gene_biotype "protein_coding"; transcript_source "sgd"; transcript_biotype "protein_coding";
XV	sgd	exon	850231	850979	.	+	.	gene_id "YOR286W"; transcript_id "YOR286W_mRNA"; exon_number "1"; gene_name "RDL2"; gene_source "sgd"; gene_biotype "protein_coding"; transcript_source "sgd"; transcript_biotype "protein_coding"; exon_id "YOR286W_mRNA-E1";
XV	sgd	CDS	850280	850726	.	+	0	gene_id "YOR286W"; transcript_id "YOR286W_mRNA"; exon_number "1"; gene_name "RDL2"; gene_source "sgd"; gene_biotype "protein_coding"; transcript_source "sgd"; transcript_biotype "protein_coding"; protein_id "YOR286W";
XV	sgd	start_codon	850280	850282	.	+	0	gene_id "YOR286W"; transcript_id "YOR286W_mRNA"; exon_number "1"; gene_name "RDL2"; gene_source "sgd"; gene_biotype "protein_coding"; transcript_source "sgd"; transcript_biotype "protein_coding";
XV	sgd	stop_codon	850727	850729	.	+	0	gene_id "YOR286W"; transcript_id "YOR286W_mRNA"; exon_number "1"; gene_name "RDL2"; gene_source "sgd"; gene_biotype "protein_coding"; transcript_source "sgd"; transcript_biotype "protein_coding";
XV	sgd	gene	850859	851871	.	-	.	gene_id "YOR287C"; gene_source "sgd"; gene_biotype "protein_coding";
XV	sgd	transcript	850859	851871	.	-	.	gene_id "YOR287C"; transcript_id "YOR287C_mRNA"; gene_source "sgd"; gene_biotype "protein_coding"; transcript_source "sgd"; transcript_biotype "protein_coding";
XV	sgd	exon	850859	851871	.	-	.	gene_id "YOR287C"; transcript_id "YOR287C_mRNA"; exon_number "1"; gene_source "sgd"; gene_biotype "protein_coding"; transcript_source "sgd"; transcript_biotype "protein_coding"; exon_id "YOR287C_mRNA-E1";
XV	sgd	CDS	850940	851839	.	-	0	gene_id "YOR287C"; transcript_id "YOR287C_mRNA"; exon_number "1"; gene_source "sgd"; gene_biotype "protein_coding"; transcript_source "sgd"; transcript_biotype "protein_coding"; protein_id "YOR287C";
XV	sgd	start_codon	851837	851839	.	-	0	gene_id "YOR287C"; transcript_id "YOR287C_mRNA"; exon_number "1"; gene_source "sgd"; gene_biotype "protein_coding"; transcript_source "sgd"; transcript_biotype "protein_coding";
XV	sgd	stop_codon	850937	850939	.	-	0	gene_id "YOR287C"; transcript_id "YOR287C_mRNA"; exon_number "1"; gene_source "sgd"; gene_biotype "protein_coding"; transcript_source "sgd"; transcript_biotype "protein_coding";
XV	sgd	gene	852043	853118	.	-	.	gene_id "YOR288C"; gene_source "sgd"; gene_biotype "protein_coding";
XV	sgd	transcript	852043	853118	.	-	.	gene_id "YOR288C"; transcript_id "YOR288C_mRNA"; gene_source "sgd"; gene_biotype "protein_coding"; transcript_source "sgd"; transcript_biotype "protein_coding";
XV	sgd	exon	852043	853118	.	-	.	gene_id "YOR288C"; transcript_id "YOR288C_mRNA"; exon_number "1"; gene_source "sgd"; gene_biotype "protein_coding"; transcript_source "sgd"; transcript_biotype "protein_coding"; exon_id "YOR288C_mRNA-E1";
XV	sgd	CDS	852124	853077	.	-	0	gene_id "YOR288C"; transcript_id "YOR288C_mRNA"; exon_number "1"; gene_source "sgd"; gene_biotype "protein_coding"; transcript_source "sgd"; transcript_biotype "protein_coding"; protein_id "YOR288C";
XV	sgd	start_codon	853075	853077	.	-	0	gene_id "YOR288C"; transcript_id "YOR288C_mRNA"; exon_number "1"; gene_source "sgd"; gene_biotype "protein_coding"; transcript_source "sgd"; transcript_biotype "protein_coding";
XV	sgd	stop_codon	852121	852123	.	-	0	gene_id "YOR288C"; transcript_id "YOR288C_mRNA"; exon_number "1"; gene_source "sgd"; gene_biotype "protein_coding"; transcript_source "sgd"; transcript_biotype "protein_coding";
XV	sgd	gene	853357	854204	.	+	.	gene_id "YOR289W"; gene_source "sgd"; gene_biotype "protein_coding";
XV	sgd	transcript	853357	854204	.	+	.	gene_id "YOR289W"; transcript_id "YOR289W_mRNA"; gene_source "sgd"; gene_biotype "protein_coding"; transcript_source "sgd"; transcript_biotype "protein_coding";
XV	sgd	exon	853357	854204	.	+	.	gene_id "YOR289W"; transcript_id "YOR289W_mRNA"; exon_number "1"; gene_source "sgd"; gene_biotype "protein_coding"; transcript_source "sgd"; transcript_biotype "protein_coding"; exon_id "YOR289W_mRNA-E1";
XV	sgd	CDS	853357	854109	.	+	0	gene_id "YOR289W"; transcript_id "YOR289W_mRNA"; exon_number "1"; gene_source "sgd"; gene_biotype "protein_coding"; transcript_source "sgd"; transcript_biotype "protein_coding"; protein_id "YOR289W";
XV	sgd	start_codon	853357	853359	.	+	0	gene_id "YOR289W"; transcript_id "YOR289W_mRNA"; exon_number "1"; gene_source "sgd"; gene_biotype "protein_coding"; transcript_source "sgd"; transcript_biotype "protein_coding";
XV	sgd	stop_codon	854110	854112	.	+	0	gene_id "YOR289W"; transcript_id "YOR289W_mRNA"; exon_number "1"; gene_source "sgd"; gene_biotype "protein_coding"; transcript_source "sgd"; transcript_biotype "protein_coding";
XV	sgd	gene	855147	860258	.	-	.	gene_id "YOR290C"; gene_name "SNF2"; gene_source "sgd"; gene_biotype "protein_coding";
XV	sgd	transcript	855147	860258	.	-	.	gene_id "YOR290C"; transcript_id "YOR290C_mRNA"; gene_name "SNF2"; gene_source "sgd"; gene_biotype "protein_coding"; transcript_source "sgd"; transcript_biotype "protein_coding";
XV	sgd	exon	855147	860258	.	-	.	gene_id "YOR290C"; transcript_id "YOR290C_mRNA"; exon_number "1"; gene_name "SNF2"; gene_source "sgd"; gene_biotype "protein_coding"; transcript_source "sgd"; transcript_biotype "protein_coding"; exon_id "YOR290C_mRNA-E1";
XV	sgd	CDS	855150	860258	.	-	0	gene_id "YOR290C"; transcript_id "YOR290C_mRNA"; exon_number "1"; gene_name "SNF2"; gene_source "sgd"; gene_biotype "protein_coding"; transcript_source "sgd"; transcript_biotype "protein_coding"; protein_id "YOR290C";
XV	sgd	start_codon	860256	860258	.	-	0	gene_id "YOR290C"; transcript_id "YOR290C_mRNA"; exon_number "1"; gene_name "SNF2"; gene_source "sgd"; gene_biotype "protein_coding"; transcript_source "sgd"; transcript_biotype "protein_coding";
XV	sgd	stop_codon	855147	855149	.	-	0	gene_id "YOR290C"; transcript_id "YOR290C_mRNA"; exon_number "1"; gene_name "SNF2"; gene_source "sgd"; gene_biotype "protein_coding"; transcript_source "sgd"; transcript_biotype "protein_coding";
XV	sgd	gene	861175	865593	.	+	.	gene_id "YOR291W"; gene_source "sgd"; gene_biotype "protein_coding";
XV	sgd	transcript	861175	865593	.	+	.	gene_id "YOR291W"; transcript_id "YOR291W_mRNA"; gene_source "sgd"; gene_biotype "protein_coding"; transcript_source "sgd"; transcript_biotype "protein_coding";
XV	sgd	exon	861175	865593	.	+	.	gene_id "YOR291W"; transcript_id "YOR291W_mRNA"; exon_number "1"; gene_source "sgd"; gene_biotype "protein_coding"; transcript_source "sgd"; transcript_biotype "protein_coding"; exon_id "YOR291W_mRNA-E1";
XV	sgd	CDS	861175	865590	.	+	0	gene_id "YOR291W"; transcript_id "YOR291W_mRNA"; exon_number "1"; gene_source "sgd"; gene_biotype "protein_coding"; transcript_source "sgd"; transcript_biotype "protein_coding"; protein_id "YOR291W";
XV	sgd	start_codon	861175	861177	.	+	0	gene_id "YOR291W"; transcript_id "YOR291W_mRNA"; exon_number "1"; gene_source "sgd"; gene_biotype "protein_coding"; transcript_source "sgd"; transcript_biotype "protein_coding";
XV	sgd	stop_codon	865591	865593	.	+	0	gene_id "YOR291W"; transcript_id "YOR291W_mRNA"; exon_number "1"; gene_source "sgd"; gene_biotype "protein_coding"; transcript_source "sgd"; transcript_biotype "protein_coding";
XV	sgd	gene	865585	866626	.	-	.	gene_id "YOR292C"; gene_source "sgd"; gene_biotype "protein_coding";
XV	sgd	transcript	865585	866626	.	-	.	gene_id "YOR292C"; transcript_id "YOR292C_mRNA"; gene_source "sgd"; gene_biotype "protein_coding"; transcript_source "sgd"; transcript_biotype "protein_coding";
XV	sgd	exon	865585	866626	.	-	.	gene_id "YOR292C"; transcript_id "YOR292C_mRNA"; exon_number "1"; gene_source "sgd"; gene_biotype "protein_coding"; transcript_source "sgd"; transcript_biotype "protein_coding"; exon_id "YOR292C_mRNA-E1";
XV	sgd	CDS	865656	866582	.	-	0	gene_id "YOR292C"; transcript_id "YOR292C_mRNA"; exon_number "1"; gene_source "sgd"; gene_biotype "protein_coding"; transcript_source "sgd"; transcript_biotype "protein_coding"; protein_id "YOR292C";
XV	sgd	start_codon	866580	866582	.	-	0	gene_id "YOR292C"; transcript_id "YOR292C_mRNA"; exon_number "1"; gene_source "sgd"; gene_biotype "protein_coding"; transcript_source "sgd"; transcript_biotype "protein_coding";
XV	sgd	stop_codon	865653	865655	.	-	0	gene_id "YOR292C"; transcript_id "YOR292C_mRNA"; exon_number "1"; gene_source "sgd"; gene_biotype "protein_coding"; transcript_source "sgd"; transcript_biotype "protein_coding";
XV	sgd	gene	867010	868028	.	+	.	gene_id "YOR293W"; gene_name "RPS10A"; gene_source "sgd"; gene_biotype "protein_coding";
XV	sgd	transcript	867010	868028	.	+	.	gene_id "YOR293W"; transcript_id "YOR293W_mRNA"; gene_name "RPS10A"; gene_source "sgd"; gene_biotype "protein_coding"; transcript_source "sgd"; transcript_biotype "protein_coding";
XV	sgd	exon	867010	867149	.	+	.	gene_id "YOR293W"; transcript_id "YOR293W_mRNA"; exon_number "1"; gene_name "RPS10A"; gene_source "sgd"; gene_biotype "protein_coding"; transcript_source "sgd"; transcript_biotype "protein_coding"; exon_id "YOR293W_mRNA-E1";
XV	sgd	CDS	867098	867149	.	+	0	gene_id "YOR293W"; transcript_id "YOR293W_mRNA"; exon_number "1"; gene_name "RPS10A"; gene_source "sgd"; gene_biotype "protein_coding"; transcript_source "sgd"; transcript_biotype "protein_coding"; protein_id "YOR293W";
XV	sgd	start_codon	867098	867100	.	+	0	gene_id "YOR293W"; transcript_id "YOR293W_mRNA"; exon_number "1"; gene_name "RPS10A"; gene_source "sgd"; gene_biotype "protein_coding"; transcript_source "sgd"; transcript_biotype "protein_coding";
XV	sgd	exon	867587	868028	.	+	.	gene_id "YOR293W"; transcript_id "YOR293W_mRNA"; exon_number "2"; gene_name "RPS10A"; gene_source "sgd"; gene_biotype "protein_coding"; transcript_source "sgd"; transcript_biotype "protein_coding"; exon_id "YOR293W_mRNA-E2";
XV	sgd	CDS	867587	867849	.	+	2	gene_id "YOR293W"; transcript_id "YOR293W_mRNA"; exon_number "2"; gene_name "RPS10A"; gene_source "sgd"; gene_biotype "protein_coding"; transcript_source "sgd"; transcript_biotype "protein_coding"; protein_id "YOR293W";
XV	sgd	stop_codon	867850	867852	.	+	0	gene_id "YOR293W"; transcript_id "YOR293W_mRNA"; exon_number "2"; gene_name "RPS10A"; gene_source "sgd"; gene_biotype "protein_coding"; transcript_source "sgd"; transcript_biotype "protein_coding";
XV	sgd	gene	867998	868147	.	-	.	gene_id "YOR293C-A"; gene_source "sgd"; gene_biotype "protein_coding";
XV	sgd	transcript	867998	868147	.	-	.	gene_id "YOR293C-A"; transcript_id "YOR293C-A_mRNA"; gene_source "sgd"; gene_biotype "protein_coding"; transcript_source "sgd"; transcript_biotype "protein_coding";
XV	sgd	exon	867998	868147	.	-	.	gene_id "YOR293C-A"; transcript_id "YOR293C-A_mRNA"; exon_number "1"; gene_source "sgd"; gene_biotype "protein_coding"; transcript_source "sgd"; transcript_biotype "protein_coding"; exon_id "YOR293C-A_mRNA-E1";
XV	sgd	CDS	868001	868147	.	-	0	gene_id "YOR293C-A"; transcript_id "YOR293C-A_mRNA"; exon_number "1"; gene_source "sgd"; gene_biotype "protein_coding"; transcript_source "sgd"; transcript_biotype "protein_coding"; protein_id "YOR293C-A";
XV	sgd	start_codon	868145	868147	.	-	0	gene_id "YOR293C-A"; transcript_id "YOR293C-A_mRNA"; exon_number "1"; gene_source "sgd"; gene_biotype "protein_coding"; transcript_source "sgd"; transcript_biotype "protein_coding";
XV	sgd	stop_codon	867998	868000	.	-	0	gene_id "YOR293C-A"; transcript_id "YOR293C-A_mRNA"; exon_number "1"; gene_source "sgd"; gene_biotype "protein_coding"; transcript_source "sgd"; transcript_biotype "protein_coding";
XV	sgd	gene	868294	869108	.	+	.	gene_id "YOR294W"; gene_source "sgd"; gene_biotype "protein_coding";
XV	sgd	transcript	868294	869108	.	+	.	gene_id "YOR294W"; transcript_id "YOR294W_mRNA"; gene_source "sgd"; gene_biotype "protein_coding"; transcript_source "sgd"; transcript_biotype "protein_coding";
XV	sgd	exon	868294	869108	.	+	.	gene_id "YOR294W"; transcript_id "YOR294W_mRNA"; exon_number "1"; gene_source "sgd"; gene_biotype "protein_coding"; transcript_source "sgd"; transcript_biotype "protein_coding"; exon_id "YOR294W_mRNA-E1";
XV	sgd	CDS	868340	868948	.	+	0	gene_id "YOR294W"; transcript_id "YOR294W_mRNA"; exon_number "1"; gene_source "sgd"; gene_biotype "protein_coding"; transcript_source "sgd"; transcript_biotype "protein_coding"; protein_id "YOR294W";
XV	sgd	start_codon	868340	868342	.	+	0	gene_id "YOR294W"; transcript_id "YOR294W_mRNA"; exon_number "1"; gene_source "sgd"; gene_biotype "protein_coding"; transcript_source "sgd"; transcript_biotype "protein_coding";
XV	sgd	stop_codon	868949	868951	.	+	0	gene_id "YOR294W"; transcript_id "YOR294W_mRNA"; exon_number "1"; gene_source "sgd"; gene_biotype "protein_coding"; transcript_source "sgd"; transcript_biotype "protein_coding";
XV	sgd	gene	869131	870120	.	+	.	gene_id "YOR295W"; gene_source "sgd"; gene_biotype "protein_coding";
XV	sgd	transcript	869131	870120	.	+	.	gene_id "YOR295W"; transcript_id "YOR295W_mRNA"; gene_source "sgd"; gene_biotype "protein_coding"; transcript_source "sgd"; transcript_biotype "protein_coding";
XV	sgd	exon	869131	870120	.	+	.	gene_id "YOR295W"; transcript_id "YOR295W_mRNA"; exon_number "1"; gene_source "sgd"; gene_biotype "protein_coding"; transcript_source "sgd"; transcript_biotype "protein_coding"; exon_id "YOR295W_mRNA-E1";
XV	sgd	CDS	869208	869891	.	+	0	gene_id "YOR295W"; transcript_id "YOR295W_mRNA"; exon_number "1"; gene_source "sgd"; gene_biotype "protein_coding"; transcript_source "sgd"; transcript_biotype "protein_coding"; protein_id "YOR295W";
XV	sgd	start_codon	869208	869210	.	+	0	gene_id "YOR295W"; transcript_id "YOR295W_mRNA"; exon_number "1"; gene_source "sgd"; gene_biotype "protein_coding"; transcript_source "sgd"; transcript_biotype "protein_coding";
XV	sgd	stop_codon	869892	869894	.	+	0	gene_id "YOR295W"; transcript_id "YOR295W_mRNA"; exon_number "1"; gene_source "sgd"; gene_biotype "protein_coding"; transcript_source "sgd"; transcript_biotype "protein_coding";
XV	sgd	gene	870202	874071	.	+	.	gene_id "YOR296W"; gene_source "sgd"; gene_biotype "protein_coding";
XV	sgd	transcript	870202	874071	.	+	.	gene_id "YOR296W"; transcript_id "YOR296W_mRNA"; gene_source "sgd"; gene_biotype "protein_coding"; transcript_source "sgd"; transcript_biotype "protein_coding";
XV	sgd	exon	870202	874071	.	+	.	gene_id "YOR296W"; transcript_id "YOR296W_mRNA"; exon_number "1"; gene_source "sgd"; gene_biotype "protein_coding"; transcript_source "sgd"; transcript_biotype "protein_coding"; exon_id "YOR296W_mRNA-E1";
XV	sgd	CDS	870202	874068	.	+	0	gene_id "YOR296W"; transcript_id "YOR296W_mRNA"; exon_number "1"; gene_source "sgd"; gene_biotype "protein_coding"; transcript_source "sgd"; transcript_biotype "protein_coding"; protein_id "YOR296W";
XV	sgd	start_codon	870202	870204	.	+	0	gene_id "YOR296W"; transcript_id "YOR296W_mRNA"; exon_number "1"; gene_source "sgd"; gene_biotype "protein_coding"; transcript_source "sgd"; transcript_biotype "protein_coding";
XV	sgd	stop_codon	874069	874071	.	+	0	gene_id "YOR296W"; transcript_id "YOR296W_mRNA"; exon_number "1"; gene_source "sgd"; gene_biotype "protein_coding"; transcript_source "sgd"; transcript_biotype "protein_coding";
XV	sgd	gene	874614	875381	.	-	.	gene_id "YOR297C"; gene_source "sgd"; gene_biotype "protein_coding";
XV	sgd	transcript	874614	875381	.	-	.	gene_id "YOR297C"; transcript_id "YOR297C_mRNA"; gene_source "sgd"; gene_biotype "protein_coding"; transcript_source "sgd"; transcript_biotype "protein_coding";
XV	sgd	exon	874614	875381	.	-	.	gene_id "YOR297C"; transcript_id "YOR297C_mRNA"; exon_number "1"; gene_source "sgd"; gene_biotype "protein_coding"; transcript_source "sgd"; transcript_biotype "protein_coding"; exon_id "YOR297C_mRNA-E1";
XV	sgd	CDS	874746	875321	.	-	0	gene_id "YOR297C"; transcript_id "YOR297C_mRNA"; exon_number "1"; gene_source "sgd"; gene_biotype "protein_coding"; transcript_source "sgd"; transcript_biotype "protein_coding"; protein_id "YOR297C";
XV	sgd	start_codon	875319	875321	.	-	0	gene_id "YOR297C"; transcript_id "YOR297C_mRNA"; exon_number "1"; gene_source "sgd"; gene_biotype "protein_coding"; transcript_source "sgd"; transcript_biotype "protein_coding";
XV	sgd	stop_codon	874743	874745	.	-	0	gene_id "YOR297C"; transcript_id "YOR297C_mRNA"; exon_number "1"; gene_source "sgd"; gene_biotype "protein_coding"; transcript_source "sgd"; transcript_biotype "protein_coding";
XV	sgd	gene	875599	877038	.	+	.	gene_id "YOR298W"; gene_source "sgd"; gene_biotype "protein_coding";
XV	sgd	transcript	875599	877038	.	+	.	gene_id "YOR298W"; transcript_id "YOR298W_mRNA"; gene_source "sgd"; gene_biotype "protein_coding"; transcript_source "sgd"; transcript_biotype "protein_coding";
XV	sgd	exon	875599	877038	.	+	.	gene_id "YOR298W"; transcript_id "YOR298W_mRNA"; exon_number "1"; gene_source "sgd"; gene_biotype "protein_coding"; transcript_source "sgd"; transcript_biotype "protein_coding"; exon_id "YOR298W_mRNA-E1";
XV	sgd	CDS	875599	877035	.	+	0	gene_id "YOR298W"; transcript_id "YOR298W_mRNA"; exon_number "1"; gene_source "sgd"; gene_biotype "protein_coding"; transcript_source "sgd"; transcript_biotype "protein_coding"; protein_id "YOR298W";
XV	sgd	start_codon	875599	875601	.	+	0	gene_id "YOR298W"; transcript_id "YOR298W_mRNA"; exon_number "1"; gene_source "sgd"; gene_biotype "protein_coding"; transcript_source "sgd"; transcript_biotype "protein_coding";
XV	sgd	stop_codon	877036	877038	.	+	0	gene_id "YOR298W"; transcript_id "YOR298W_mRNA"; exon_number "1"; gene_source "sgd"; gene_biotype "protein_coding"; transcript_source "sgd"; transcript_biotype "protein_coding";
XV	sgd	gene	876977	877787	.	-	.	gene_id "YOR298C-A"; gene_name "MBF1"; gene_source "sgd"; gene_biotype "protein_coding";
XV	sgd	transcript	876977	877787	.	-	.	gene_id "YOR298C-A"; transcript_id "YOR298C-A_mRNA"; gene_name "MBF1"; gene_source "sgd"; gene_biotype "protein_coding"; transcript_source "sgd"; transcript_biotype "protein_coding";
XV	sgd	exon	876977	877787	.	-	.	gene_id "YOR298C-A"; transcript_id "YOR298C-A_mRNA"; exon_number "1"; gene_name "MBF1"; gene_source "sgd"; gene_biotype "protein_coding"; transcript_source "sgd"; transcript_biotype "protein_coding"; exon_id "YOR298C-A_mRNA-E1";
XV	sgd	CDS	877233	877685	.	-	0	gene_id "YOR298C-A"; transcript_id "YOR298C-A_mRNA"; exon_number "1"; gene_name "MBF1"; gene_source "sgd"; gene_biotype "protein_coding"; transcript_source "sgd"; transcript_biotype "protein_coding"; protein_id "YOR298C-A";
XV	sgd	start_codon	877683	877685	.	-	0	gene_id "YOR298C-A"; transcript_id "YOR298C-A_mRNA"; exon_number "1"; gene_name "MBF1"; gene_source "sgd"; gene_biotype "protein_coding"; transcript_source "sgd"; transcript_biotype "protein_coding";
XV	sgd	stop_codon	877230	877232	.	-	0	gene_id "YOR298C-A"; transcript_id "YOR298C-A_mRNA"; exon_number "1"; gene_name "MBF1"; gene_source "sgd"; gene_biotype "protein_coding"; transcript_source "sgd"; transcript_biotype "protein_coding";
XV	sgd	gene	878435	880675	.	+	.	gene_id "YOR299W"; gene_source "sgd"; gene_biotype "protein_coding";
XV	sgd	transcript	878435	880675	.	+	.	gene_id "YOR299W"; transcript_id "YOR299W_mRNA"; gene_source "sgd"; gene_biotype "protein_coding"; transcript_source "sgd"; transcript_biotype "protein_coding";
XV	sgd	exon	878435	880675	.	+	.	gene_id "YOR299W"; transcript_id "YOR299W_mRNA"; exon_number "1"; gene_source "sgd"; gene_biotype "protein_coding"; transcript_source "sgd"; transcript_biotype "protein_coding"; exon_id "YOR299W_mRNA-E1";
XV	sgd	CDS	878435	880672	.	+	0	gene_id "YOR299W"; transcript_id "YOR299W_mRNA"; exon_number "1"; gene_source "sgd"; gene_biotype "protein_coding"; transcript_source "sgd"; transcript_biotype "protein_coding"; protein_id "YOR299W";
XV	sgd	start_codon	878435	878437	.	+	0	gene_id "YOR299W"; transcript_id "YOR299W_mRNA"; exon_number "1"; gene_source "sgd"; gene_biotype "protein_coding"; transcript_source "sgd"; transcript_biotype "protein_coding";
XV	sgd	stop_codon	880673	880675	.	+	0	gene_id "YOR299W"; transcript_id "YOR299W_mRNA"; exon_number "1"; gene_source "sgd"; gene_biotype "protein_coding"; transcript_source "sgd"; transcript_biotype "protein_coding";
XV	sgd	gene	880934	882582	.	+	.	gene_id "YOR301W"; gene_source "sgd"; gene_biotype "protein_coding";
XV	sgd	transcript	880934	882582	.	+	.	gene_id "YOR301W"; transcript_id "YOR301W_mRNA"; gene_source "sgd"; gene_biotype "protein_coding"; transcript_source "sgd"; transcript_biotype "protein_coding";
XV	sgd	exon	880934	882582	.	+	.	gene_id "YOR301W"; transcript_id "YOR301W_mRNA"; exon_number "1"; gene_source "sgd"; gene_biotype "protein_coding"; transcript_source "sgd"; transcript_biotype "protein_coding"; exon_id "YOR301W_mRNA-E1";
XV	sgd	CDS	880965	882269	.	+	0	gene_id "YOR301W"; transcript_id "YOR301W_mRNA"; exon_number "1"; gene_source "sgd"; gene_biotype "protein_coding"; transcript_source "sgd"; transcript_biotype "protein_coding"; protein_id "YOR301W";
XV	sgd	start_codon	880965	880967	.	+	0	gene_id "YOR301W"; transcript_id "YOR301W_mRNA"; exon_number "1"; gene_source "sgd"; gene_biotype "protein_coding"; transcript_source "sgd"; transcript_biotype "protein_coding";
XV	sgd	stop_codon	882270	882272	.	+	0	gene_id "YOR301W"; transcript_id "YOR301W_mRNA"; exon_number "1"; gene_source "sgd"; gene_biotype "protein_coding"; transcript_source "sgd"; transcript_biotype "protein_coding";
XV	sgd	gene	882765	882842	.	+	.	gene_id "YOR302W"; gene_source "sgd"; gene_biotype "protein_coding";
XV	sgd	transcript	882765	882842	.	+	.	gene_id "YOR302W"; transcript_id "YOR302W_mRNA"; gene_source "sgd"; gene_biotype "protein_coding"; transcript_source "sgd"; transcript_biotype "protein_coding";
XV	sgd	exon	882765	882842	.	+	.	gene_id "YOR302W"; transcript_id "YOR302W_mRNA"; exon_number "1"; gene_source "sgd"; gene_biotype "protein_coding"; transcript_source "sgd"; transcript_biotype "protein_coding"; exon_id "YOR302W_mRNA-E1";
XV	sgd	CDS	882765	882839	.	+	0	gene_id "YOR302W"; transcript_id "YOR302W_mRNA"; exon_number "1"; gene_source "sgd"; gene_biotype "protein_coding"; transcript_source "sgd"; transcript_biotype "protein_coding"; protein_id "YOR302W";
XV	sgd	start_codon	882765	882767	.	+	0	gene_id "YOR302W"; transcript_id "YOR302W_mRNA"; exon_number "1"; gene_source "sgd"; gene_biotype "protein_coding"; transcript_source "sgd"; transcript_biotype "protein_coding";
XV	sgd	stop_codon	882840	882842	.	+	0	gene_id "YOR302W"; transcript_id "YOR302W_mRNA"; exon_number "1"; gene_source "sgd"; gene_biotype "protein_coding"; transcript_source "sgd"; transcript_biotype "protein_coding";
XV	sgd	gene	882899	884134	.	+	.	gene_id "YOR303W"; gene_source "sgd"; gene_biotype "protein_coding";
XV	sgd	transcript	882899	884134	.	+	.	gene_id "YOR303W"; transcript_id "YOR303W_mRNA"; gene_source "sgd"; gene_biotype "protein_coding"; transcript_source "sgd"; transcript_biotype "protein_coding";
XV	sgd	exon	882899	884134	.	+	.	gene_id "YOR303W"; transcript_id "YOR303W_mRNA"; exon_number "1"; gene_source "sgd"; gene_biotype "protein_coding"; transcript_source "sgd"; transcript_biotype "protein_coding"; exon_id "YOR303W_mRNA-E1";
XV	sgd	CDS	882899	884131	.	+	0	gene_id "YOR303W"; transcript_id "YOR303W_mRNA"; exon_number "1"; gene_source "sgd"; gene_biotype "protein_coding"; transcript_source "sgd"; transcript_biotype "protein_coding"; protein_id "YOR303W";
XV	sgd	start_codon	882899	882901	.	+	0	gene_id "YOR303W"; transcript_id "YOR303W_mRNA"; exon_number "1"; gene_source "sgd"; gene_biotype "protein_coding"; transcript_source "sgd"; transcript_biotype "protein_coding";
XV	sgd	stop_codon	884132	884134	.	+	0	gene_id "YOR303W"; transcript_id "YOR303W_mRNA"; exon_number "1"; gene_source "sgd"; gene_biotype "protein_coding"; transcript_source "sgd"; transcript_biotype "protein_coding";
XV	sgd	gene	884514	887876	.	+	.	gene_id "YOR304W"; gene_source "sgd"; gene_biotype "protein_coding";
XV	sgd	transcript	884514	887876	.	+	.	gene_id "YOR304W"; transcript_id "YOR304W_mRNA"; gene_source "sgd"; gene_biotype "protein_coding"; transcript_source "sgd"; transcript_biotype "protein_coding";
XV	sgd	exon	884514	887876	.	+	.	gene_id "YOR304W"; transcript_id "YOR304W_mRNA"; exon_number "1"; gene_source "sgd"; gene_biotype "protein_coding"; transcript_source "sgd"; transcript_biotype "protein_coding"; exon_id "YOR304W_mRNA-E1";
XV	sgd	CDS	884514	887873	.	+	0	gene_id "YOR304W"; transcript_id "YOR304W_mRNA"; exon_number "1"; gene_source "sgd"; gene_biotype "protein_coding"; transcript_source "sgd"; transcript_biotype "protein_coding"; protein_id "YOR304W";
XV	sgd	start_codon	884514	884516	.	+	0	gene_id "YOR304W"; transcript_id "YOR304W_mRNA"; exon_number "1"; gene_source "sgd"; gene_biotype "protein_coding"; transcript_source "sgd"; transcript_biotype "protein_coding";
XV	sgd	stop_codon	887874	887876	.	+	0	gene_id "YOR304W"; transcript_id "YOR304W_mRNA"; exon_number "1"; gene_source "sgd"; gene_biotype "protein_coding"; transcript_source "sgd"; transcript_biotype "protein_coding";
XV	sgd	gene	888178	888838	.	-	.	gene_id "YOR304C-A"; gene_source "sgd"; gene_biotype "protein_coding";
XV	sgd	transcript	888178	888838	.	-	.	gene_id "YOR304C-A"; transcript_id "YOR304C-A_mRNA"; gene_source "sgd"; gene_biotype "protein_coding"; transcript_source "sgd"; transcript_biotype "protein_coding";
XV	sgd	exon	888178	888838	.	-	.	gene_id "YOR304C-A"; transcript_id "YOR304C-A_mRNA"; exon_number "1"; gene_source "sgd"; gene_biotype "protein_coding"; transcript_source "sgd"; transcript_biotype "protein_coding"; exon_id "YOR304C-A_mRNA-E1";
XV	sgd	CDS	888523	888750	.	-	0	gene_id "YOR304C-A"; transcript_id "YOR304C-A_mRNA"; exon_number "1"; gene_source "sgd"; gene_biotype "protein_coding"; transcript_source "sgd"; transcript_biotype "protein_coding"; protein_id "YOR304C-A";
XV	sgd	start_codon	888748	888750	.	-	0	gene_id "YOR304C-A"; transcript_id "YOR304C-A_mRNA"; exon_number "1"; gene_source "sgd"; gene_biotype "protein_coding"; transcript_source "sgd"; transcript_biotype "protein_coding";
XV	sgd	stop_codon	888520	888522	.	-	0	gene_id "YOR304C-A"; transcript_id "YOR304C-A_mRNA"; exon_number "1"; gene_source "sgd"; gene_biotype "protein_coding"; transcript_source "sgd"; transcript_biotype "protein_coding";
XV	sgd	gene	888935	889750	.	+	.	gene_id "YOR305W"; gene_source "sgd"; gene_biotype "protein_coding";
XV	sgd	transcript	888935	889750	.	+	.	gene_id "YOR305W"; transcript_id "YOR305W_mRNA"; gene_source "sgd"; gene_biotype "protein_coding"; transcript_source "sgd"; transcript_biotype "protein_coding";
XV	sgd	exon	888935	889750	.	+	.	gene_id "YOR305W"; transcript_id "YOR305W_mRNA"; exon_number "1"; gene_source "sgd"; gene_biotype "protein_coding"; transcript_source "sgd"; transcript_biotype "protein_coding"; exon_id "YOR305W_mRNA-E1";
XV	sgd	CDS	889022	889747	.	+	0	gene_id "YOR305W"; transcript_id "YOR305W_mRNA"; exon_number "1"; gene_source "sgd"; gene_biotype "protein_coding"; transcript_source "sgd"; transcript_biotype "protein_coding"; protein_id "YOR305W";
XV	sgd	start_codon	889022	889024	.	+	0	gene_id "YOR305W"; transcript_id "YOR305W_mRNA"; exon_number "1"; gene_source "sgd"; gene_biotype "protein_coding"; transcript_source "sgd"; transcript_biotype "protein_coding";
XV	sgd	stop_codon	889748	889750	.	+	0	gene_id "YOR305W"; transcript_id "YOR305W_mRNA"; exon_number "1"; gene_source "sgd"; gene_biotype "protein_coding"; transcript_source "sgd"; transcript_biotype "protein_coding";
XV	sgd	gene	889805	891572	.	-	.	gene_id "YOR306C"; gene_source "sgd"; gene_biotype "protein_coding";
XV	sgd	transcript	889805	891572	.	-	.	gene_id "YOR306C"; transcript_id "YOR306C_mRNA"; gene_source "sgd"; gene_biotype "protein_coding"; transcript_source "sgd"; transcript_biotype "protein_coding";
XV	sgd	exon	889805	891572	.	-	.	gene_id "YOR306C"; transcript_id "YOR306C_mRNA"; exon_number "1"; gene_source "sgd"; gene_biotype "protein_coding"; transcript_source "sgd"; transcript_biotype "protein_coding"; exon_id "YOR306C_mRNA-E1";
XV	sgd	CDS	889870	891432	.	-	0	gene_id "YOR306C"; transcript_id "YOR306C_mRNA"; exon_number "1"; gene_source "sgd"; gene_biotype "protein_coding"; transcript_source "sgd"; transcript_biotype "protein_coding"; protein_id "YOR306C";
XV	sgd	start_codon	891430	891432	.	-	0	gene_id "YOR306C"; transcript_id "YOR306C_mRNA"; exon_number "1"; gene_source "sgd"; gene_biotype "protein_coding"; transcript_source "sgd"; transcript_biotype "protein_coding";
XV	sgd	stop_codon	889867	889869	.	-	0	gene_id "YOR306C"; transcript_id "YOR306C_mRNA"; exon_number "1"; gene_source "sgd"; gene_biotype "protein_coding"; transcript_source "sgd"; transcript_biotype "protein_coding";
XV	sgd	gene	892731	894092	.	-	.	gene_id "YOR307C"; gene_source "sgd"; gene_biotype "protein_coding";
XV	sgd	transcript	892731	894092	.	-	.	gene_id "YOR307C"; transcript_id "YOR307C_mRNA"; gene_source "sgd"; gene_biotype "protein_coding"; transcript_source "sgd"; transcript_biotype "protein_coding";
XV	sgd	exon	892731	894092	.	-	.	gene_id "YOR307C"; transcript_id "YOR307C_mRNA"; exon_number "1"; gene_source "sgd"; gene_biotype "protein_coding"; transcript_source "sgd"; transcript_biotype "protein_coding"; exon_id "YOR307C_mRNA-E1";
XV	sgd	CDS	892734	894092	.	-	0	gene_id "YOR307C"; transcript_id "YOR307C_mRNA"; exon_number "1"; gene_source "sgd"; gene_biotype "protein_coding"; transcript_source "sgd"; transcript_biotype "protein_coding"; protein_id "YOR307C";
XV	sgd	start_codon	894090	894092	.	-	0	gene_id "YOR307C"; transcript_id "YOR307C_mRNA"; exon_number "1"; gene_source "sgd"; gene_biotype "protein_coding"; transcript_source "sgd"; transcript_biotype "protein_coding";
XV	sgd	stop_codon	892731	892733	.	-	0	gene_id "YOR307C"; transcript_id "YOR307C_mRNA"; exon_number "1"; gene_source "sgd"; gene_biotype "protein_coding"; transcript_source "sgd"; transcript_biotype "protein_coding";
XV	sgd	gene	894624	896387	.	-	.	gene_id "YOR308C"; gene_source "sgd"; gene_biotype "protein_coding";
XV	sgd	transcript	894624	896387	.	-	.	gene_id "YOR308C"; transcript_id "YOR308C_mRNA"; gene_source "sgd"; gene_biotype "protein_coding"; transcript_source "sgd"; transcript_biotype "protein_coding";
XV	sgd	exon	894624	896387	.	-	.	gene_id "YOR308C"; transcript_id "YOR308C_mRNA"; exon_number "1"; gene_source "sgd"; gene_biotype "protein_coding"; transcript_source "sgd"; transcript_biotype "protein_coding"; exon_id "YOR308C_mRNA-E1";
XV	sgd	CDS	894627	896387	.	-	0	gene_id "YOR308C"; transcript_id "YOR308C_mRNA"; exon_number "1"; gene_source "sgd"; gene_biotype "protein_coding"; transcript_source "sgd"; transcript_biotype "protein_coding"; protein_id "YOR308C";
XV	sgd	start_codon	896385	896387	.	-	0	gene_id "YOR308C"; transcript_id "YOR308C_mRNA"; exon_number "1"; gene_source "sgd"; gene_biotype "protein_coding"; transcript_source "sgd"; transcript_biotype "protein_coding";
XV	sgd	stop_codon	894624	894626	.	-	0	gene_id "YOR308C"; transcript_id "YOR308C_mRNA"; exon_number "1"; gene_source "sgd"; gene_biotype "protein_coding"; transcript_source "sgd"; transcript_biotype "protein_coding";
XV	sgd	gene	896825	898360	.	-	.	gene_id "YOR310C"; gene_name "NOP58"; gene_source "sgd"; gene_biotype "protein_coding";
XV	sgd	transcript	896825	898360	.	-	.	gene_id "YOR310C"; transcript_id "YOR310C_mRNA"; gene_name "NOP58"; gene_source "sgd"; gene_biotype "protein_coding"; transcript_source "sgd"; transcript_biotype "protein_coding";
XV	sgd	exon	896825	898360	.	-	.	gene_id "YOR310C"; transcript_id "YOR310C_mRNA"; exon_number "1"; gene_name "NOP58"; gene_source "sgd"; gene_biotype "protein_coding"; transcript_source "sgd"; transcript_biotype "protein_coding"; exon_id "YOR310C_mRNA-E1";
XV	sgd	CDS	896828	898360	.	-	0	gene_id "YOR310C"; transcript_id "YOR310C_mRNA"; exon_number "1"; gene_name "NOP58"; gene_source "sgd"; gene_biotype "protein_coding"; transcript_source "sgd"; transcript_biotype "protein_coding"; protein_id "YOR310C";
XV	sgd	start_codon	898358	898360	.	-	0	gene_id "YOR310C"; transcript_id "YOR310C_mRNA"; exon_number "1"; gene_name "NOP58"; gene_source "sgd"; gene_biotype "protein_coding"; transcript_source "sgd"; transcript_biotype "protein_coding";
XV	sgd	stop_codon	896825	896827	.	-	0	gene_id "YOR310C"; transcript_id "YOR310C_mRNA"; exon_number "1"; gene_name "NOP58"; gene_source "sgd"; gene_biotype "protein_coding"; transcript_source "sgd"; transcript_biotype "protein_coding";
XV	sgd	gene	898820	899994	.	-	.	gene_id "YOR311C"; gene_name "DGK1"; gene_source "sgd"; gene_biotype "protein_coding";
XV	sgd	transcript	898820	899994	.	-	.	gene_id "YOR311C"; transcript_id "YOR311C_mRNA"; gene_name "DGK1"; gene_source "sgd"; gene_biotype "protein_coding"; transcript_source "sgd"; transcript_biotype "protein_coding";
XV	sgd	exon	898820	899994	.	-	.	gene_id "YOR311C"; transcript_id "YOR311C_mRNA"; exon_number "1"; gene_name "DGK1"; gene_source "sgd"; gene_biotype "protein_coding"; transcript_source "sgd"; transcript_biotype "protein_coding"; exon_id "YOR311C_mRNA-E1";
XV	sgd	CDS	899059	899928	.	-	0	gene_id "YOR311C"; transcript_id "YOR311C_mRNA"; exon_number "1"; gene_name "DGK1"; gene_source "sgd"; gene_biotype "protein_coding"; transcript_source "sgd"; transcript_biotype "protein_coding"; protein_id "YOR311C";
XV	sgd	start_codon	899926	899928	.	-	0	gene_id "YOR311C"; transcript_id "YOR311C_mRNA"; exon_number "1"; gene_name "DGK1"; gene_source "sgd"; gene_biotype "protein_coding"; transcript_source "sgd"; transcript_biotype "protein_coding";
XV	sgd	stop_codon	899056	899058	.	-	0	gene_id "YOR311C"; transcript_id "YOR311C_mRNA"; exon_number "1"; gene_name "DGK1"; gene_source "sgd"; gene_biotype "protein_coding"; transcript_source "sgd"; transcript_biotype "protein_coding";
XV	sgd	gene	900149	901264	.	-	.	gene_id "YOR312C"; gene_name "RPL20B"; gene_source "sgd"; gene_biotype "protein_coding";
XV	sgd	transcript	900149	901264	.	-	.	gene_id "YOR312C"; transcript_id "YOR312C_mRNA"; gene_name "RPL20B"; gene_source "sgd"; gene_biotype "protein_coding"; transcript_source "sgd"; transcript_biotype "protein_coding";
XV	sgd	exon	900149	901264	.	-	.	gene_id "YOR312C"; transcript_id "YOR312C_mRNA"; exon_number "1"; gene_name "RPL20B"; gene_source "sgd"; gene_biotype "protein_coding"; transcript_source "sgd"; transcript_biotype "protein_coding"; exon_id "YOR312C_mRNA-E1";
XV	sgd	CDS	900253	900765	.	-	0	gene_id "YOR312C"; transcript_id "YOR312C_mRNA"; exon_number "1"; gene_name "RPL20B"; gene_source "sgd"; gene_biotype "protein_coding"; transcript_source "sgd"; transcript_biotype "protein_coding"; protein_id "YOR312C";
XV	sgd	stop_codon	900250	900252	.	-	0	gene_id "YOR312C"; transcript_id "YOR312C_mRNA"; exon_number "1"; gene_name "RPL20B"; gene_source "sgd"; gene_biotype "protein_coding"; transcript_source "sgd"; transcript_biotype "protein_coding";
XV	sgd	five_prime_utr	900766	900767	.	-	.	gene_id "YOR312C"; transcript_id "YOR312C_mRNA"; gene_name "RPL20B"; gene_source "sgd"; gene_biotype "protein_coding"; transcript_source "sgd"; transcript_biotype "protein_coding";
XV	sgd	gene	901634	903370	.	-	.	gene_id "YOR313C"; gene_source "sgd"; gene_biotype "protein_coding";
XV	sgd	transcript	901634	903370	.	-	.	gene_id "YOR313C"; transcript_id "YOR313C_mRNA"; gene_source "sgd"; gene_biotype "protein_coding"; transcript_source "sgd"; transcript_biotype "protein_coding";
XV	sgd	exon	901634	903370	.	-	.	gene_id "YOR313C"; transcript_id "YOR313C_mRNA"; exon_number "1"; gene_source "sgd"; gene_biotype "protein_coding"; transcript_source "sgd"; transcript_biotype "protein_coding"; exon_id "YOR313C_mRNA-E1";
XV	sgd	CDS	901861	902874	.	-	0	gene_id "YOR313C"; transcript_id "YOR313C_mRNA"; exon_number "1"; gene_source "sgd"; gene_biotype "protein_coding"; transcript_source "sgd"; transcript_biotype "protein_coding"; protein_id "YOR313C";
XV	sgd	start_codon	902872	902874	.	-	0	gene_id "YOR313C"; transcript_id "YOR313C_mRNA"; exon_number "1"; gene_source "sgd"; gene_biotype "protein_coding"; transcript_source "sgd"; transcript_biotype "protein_coding";
XV	sgd	stop_codon	901858	901860	.	-	0	gene_id "YOR313C"; transcript_id "YOR313C_mRNA"; exon_number "1"; gene_source "sgd"; gene_biotype "protein_coding"; transcript_source "sgd"; transcript_biotype "protein_coding";
XV	sgd	gene	904603	906211	.	+	.	gene_id "YOR315W"; gene_source "sgd"; gene_biotype "protein_coding";
XV	sgd	transcript	904603	906211	.	+	.	gene_id "YOR315W"; transcript_id "YOR315W_mRNA"; gene_source "sgd"; gene_biotype "protein_coding"; transcript_source "sgd"; transcript_biotype "protein_coding";
XV	sgd	exon	904603	906211	.	+	.	gene_id "YOR315W"; transcript_id "YOR315W_mRNA"; exon_number "1"; gene_source "sgd"; gene_biotype "protein_coding"; transcript_source "sgd"; transcript_biotype "protein_coding"; exon_id "YOR315W_mRNA-E1";
XV	sgd	CDS	904760	905797	.	+	0	gene_id "YOR315W"; transcript_id "YOR315W_mRNA"; exon_number "1"; gene_source "sgd"; gene_biotype "protein_coding"; transcript_source "sgd"; transcript_biotype "protein_coding"; protein_id "YOR315W";
XV	sgd	start_codon	904760	904762	.	+	0	gene_id "YOR315W"; transcript_id "YOR315W_mRNA"; exon_number "1"; gene_source "sgd"; gene_biotype "protein_coding"; transcript_source "sgd"; transcript_biotype "protein_coding";
XV	sgd	stop_codon	905798	905800	.	+	0	gene_id "YOR315W"; transcript_id "YOR315W_mRNA"; exon_number "1"; gene_source "sgd"; gene_biotype "protein_coding"; transcript_source "sgd"; transcript_biotype "protein_coding";
XV	sgd	gene	906094	907555	.	-	.	gene_id "YOR316C"; gene_source "sgd"; gene_biotype "protein_coding";
XV	sgd	transcript	906094	907555	.	-	.	gene_id "YOR316C"; transcript_id "YOR316C_mRNA"; gene_source "sgd"; gene_biotype "protein_coding"; transcript_source "sgd"; transcript_biotype "protein_coding";
XV	sgd	exon	906094	907555	.	-	.	gene_id "YOR316C"; transcript_id "YOR316C_mRNA"; exon_number "1"; gene_source "sgd"; gene_biotype "protein_coding"; transcript_source "sgd"; transcript_biotype "protein_coding"; exon_id "YOR316C_mRNA-E1";
XV	sgd	CDS	906239	907555	.	-	0	gene_id "YOR316C"; transcript_id "YOR316C_mRNA"; exon_number "1"; gene_source "sgd"; gene_biotype "protein_coding"; transcript_source "sgd"; transcript_biotype "protein_coding"; protein_id "YOR316C";
XV	sgd	start_codon	907553	907555	.	-	0	gene_id "YOR316C"; transcript_id "YOR316C_mRNA"; exon_number "1"; gene_source "sgd"; gene_biotype "protein_coding"; transcript_source "sgd"; transcript_biotype "protein_coding";
XV	sgd	stop_codon	906236	906238	.	-	0	gene_id "YOR316C"; transcript_id "YOR316C_mRNA"; exon_number "1"; gene_source "sgd"; gene_biotype "protein_coding"; transcript_source "sgd"; transcript_biotype "protein_coding";
XV	sgd	gene	907726	907935	.	-	.	gene_id "YOR316C-A"; gene_source "sgd"; gene_biotype "protein_coding";
XV	sgd	transcript	907726	907935	.	-	.	gene_id "YOR316C-A"; transcript_id "YOR316C-A_mRNA"; gene_source "sgd"; gene_biotype "protein_coding"; transcript_source "sgd"; transcript_biotype "protein_coding";
XV	sgd	exon	907726	907935	.	-	.	gene_id "YOR316C-A"; transcript_id "YOR316C-A_mRNA"; exon_number "1"; gene_source "sgd"; gene_biotype "protein_coding"; transcript_source "sgd"; transcript_biotype "protein_coding"; exon_id "YOR316C-A_mRNA-E1";
XV	sgd	CDS	907729	907935	.	-	0	gene_id "YOR316C-A"; transcript_id "YOR316C-A_mRNA"; exon_number "1"; gene_source "sgd"; gene_biotype "protein_coding"; transcript_source "sgd"; transcript_biotype "protein_coding"; protein_id "YOR316C-A";
XV	sgd	start_codon	907933	907935	.	-	0	gene_id "YOR316C-A"; transcript_id "YOR316C-A_mRNA"; exon_number "1"; gene_source "sgd"; gene_biotype "protein_coding"; transcript_source "sgd"; transcript_biotype "protein_coding";
XV	sgd	stop_codon	907726	907728	.	-	0	gene_id "YOR316C-A"; transcript_id "YOR316C-A_mRNA"; exon_number "1"; gene_source "sgd"; gene_biotype "protein_coding"; transcript_source "sgd"; transcript_biotype "protein_coding";
XV	sgd	gene	909274	911694	.	+	.	gene_id "YOR317W"; gene_source "sgd"; gene_biotype "protein_coding";
XV	sgd	transcript	909274	911694	.	+	.	gene_id "YOR317W"; transcript_id "YOR317W_mRNA"; gene_source "sgd"; gene_biotype "protein_coding"; transcript_source "sgd"; transcript_biotype "protein_coding";
XV	sgd	exon	909274	911694	.	+	.	gene_id "YOR317W"; transcript_id "YOR317W_mRNA"; exon_number "1"; gene_source "sgd"; gene_biotype "protein_coding"; transcript_source "sgd"; transcript_biotype "protein_coding"; exon_id "YOR317W_mRNA-E1";
XV	sgd	CDS	909343	911442	.	+	0	gene_id "YOR317W"; transcript_id "YOR317W_mRNA"; exon_number "1"; gene_source "sgd"; gene_biotype "protein_coding"; transcript_source "sgd"; transcript_biotype "protein_coding"; protein_id "YOR317W";
XV	sgd	start_codon	909343	909345	.	+	0	gene_id "YOR317W"; transcript_id "YOR317W_mRNA"; exon_number "1"; gene_source "sgd"; gene_biotype "protein_coding"; transcript_source "sgd"; transcript_biotype "protein_coding";
XV	sgd	stop_codon	911443	911445	.	+	0	gene_id "YOR317W"; transcript_id "YOR317W_mRNA"; exon_number "1"; gene_source "sgd"; gene_biotype "protein_coding"; transcript_source "sgd"; transcript_biotype "protein_coding";
XV	sgd	gene	912798	913595	.	+	.	gene_id "YOR319W"; gene_source "sgd"; gene_biotype "protein_coding";
XV	sgd	transcript	912798	913595	.	+	.	gene_id "YOR319W"; transcript_id "YOR319W_mRNA"; gene_source "sgd"; gene_biotype "protein_coding"; transcript_source "sgd"; transcript_biotype "protein_coding";
XV	sgd	exon	912798	913595	.	+	.	gene_id "YOR319W"; transcript_id "YOR319W_mRNA"; exon_number "1"; gene_source "sgd"; gene_biotype "protein_coding"; transcript_source "sgd"; transcript_biotype "protein_coding"; exon_id "YOR319W_mRNA-E1";
XV	sgd	CDS	912822	913460	.	+	0	gene_id "YOR319W"; transcript_id "YOR319W_mRNA"; exon_number "1"; gene_source "sgd"; gene_biotype "protein_coding"; transcript_source "sgd"; transcript_biotype "protein_coding"; protein_id "YOR319W";
XV	sgd	start_codon	912822	912824	.	+	0	gene_id "YOR319W"; transcript_id "YOR319W_mRNA"; exon_number "1"; gene_source "sgd"; gene_biotype "protein_coding"; transcript_source "sgd"; transcript_biotype "protein_coding";
XV	sgd	stop_codon	913461	913463	.	+	0	gene_id "YOR319W"; transcript_id "YOR319W_mRNA"; exon_number "1"; gene_source "sgd"; gene_biotype "protein_coding"; transcript_source "sgd"; transcript_biotype "protein_coding";
XV	sgd	gene	913506	915218	.	-	.	gene_id "YOR320C"; gene_source "sgd"; gene_biotype "protein_coding";
XV	sgd	transcript	913506	915218	.	-	.	gene_id "YOR320C"; transcript_id "YOR320C_mRNA"; gene_source "sgd"; gene_biotype "protein_coding"; transcript_source "sgd"; transcript_biotype "protein_coding";
XV	sgd	exon	913506	915218	.	-	.	gene_id "YOR320C"; transcript_id "YOR320C_mRNA"; exon_number "1"; gene_source "sgd"; gene_biotype "protein_coding"; transcript_source "sgd"; transcript_biotype "protein_coding"; exon_id "YOR320C_mRNA-E1";
XV	sgd	CDS	913622	915094	.	-	0	gene_id "YOR320C"; transcript_id "YOR320C_mRNA"; exon_number "1"; gene_source "sgd"; gene_biotype "protein_coding"; transcript_source "sgd"; transcript_biotype "protein_coding"; protein_id "YOR320C";
XV	sgd	start_codon	915092	915094	.	-	0	gene_id "YOR320C"; transcript_id "YOR320C_mRNA"; exon_number "1"; gene_source "sgd"; gene_biotype "protein_coding"; transcript_source "sgd"; transcript_biotype "protein_coding";
XV	sgd	stop_codon	913619	913621	.	-	0	gene_id "YOR320C"; transcript_id "YOR320C_mRNA"; exon_number "1"; gene_source "sgd"; gene_biotype "protein_coding"; transcript_source "sgd"; transcript_biotype "protein_coding";
XV	sgd	gene	915942	918363	.	+	.	gene_id "YOR321W"; gene_source "sgd"; gene_biotype "protein_coding";
XV	sgd	transcript	915942	918363	.	+	.	gene_id "YOR321W"; transcript_id "YOR321W_mRNA"; gene_source "sgd"; gene_biotype "protein_coding"; transcript_source "sgd"; transcript_biotype "protein_coding";
XV	sgd	exon	915942	918363	.	+	.	gene_id "YOR321W"; transcript_id "YOR321W_mRNA"; exon_number "1"; gene_source "sgd"; gene_biotype "protein_coding"; transcript_source "sgd"; transcript_biotype "protein_coding"; exon_id "YOR321W_mRNA-E1";
XV	sgd	CDS	916030	918288	.	+	0	gene_id "YOR321W"; transcript_id "YOR321W_mRNA"; exon_number "1"; gene_source "sgd"; gene_biotype "protein_coding"; transcript_source "sgd"; transcript_biotype "protein_coding"; protein_id "YOR321W";
XV	sgd	start_codon	916030	916032	.	+	0	gene_id "YOR321W"; transcript_id "YOR321W_mRNA"; exon_number "1"; gene_source "sgd"; gene_biotype "protein_coding"; transcript_source "sgd"; transcript_biotype "protein_coding";
XV	sgd	stop_codon	918289	918291	.	+	0	gene_id "YOR321W"; transcript_id "YOR321W_mRNA"; exon_number "1"; gene_source "sgd"; gene_biotype "protein_coding"; transcript_source "sgd"; transcript_biotype "protein_coding";
XV	sgd	gene	918606	921062	.	-	.	gene_id "YOR322C"; gene_name "LDB19"; gene_source "sgd"; gene_biotype "protein_coding";
XV	sgd	transcript	918606	921062	.	-	.	gene_id "YOR322C"; transcript_id "YOR322C_mRNA"; gene_name "LDB19"; gene_source "sgd"; gene_biotype "protein_coding"; transcript_source "sgd"; transcript_biotype "protein_coding";
XV	sgd	exon	918606	921062	.	-	.	gene_id "YOR322C"; transcript_id "YOR322C_mRNA"; exon_number "1"; gene_name "LDB19"; gene_source "sgd"; gene_biotype "protein_coding"; transcript_source "sgd"; transcript_biotype "protein_coding"; exon_id "YOR322C_mRNA-E1";
XV	sgd	CDS	918609	921062	.	-	0	gene_id "YOR322C"; transcript_id "YOR322C_mRNA"; exon_number "1"; gene_name "LDB19"; gene_source "sgd"; gene_biotype "protein_coding"; transcript_source "sgd"; transcript_biotype "protein_coding"; protein_id "YOR322C";
XV	sgd	start_codon	921060	921062	.	-	0	gene_id "YOR322C"; transcript_id "YOR322C_mRNA"; exon_number "1"; gene_name "LDB19"; gene_source "sgd"; gene_biotype "protein_coding"; transcript_source "sgd"; transcript_biotype "protein_coding";
XV	sgd	stop_codon	918606	918608	.	-	0	gene_id "YOR322C"; transcript_id "YOR322C_mRNA"; exon_number "1"; gene_name "LDB19"; gene_source "sgd"; gene_biotype "protein_coding"; transcript_source "sgd"; transcript_biotype "protein_coding";
XV	sgd	gene	921408	922963	.	-	.	gene_id "YOR323C"; gene_source "sgd"; gene_biotype "protein_coding";
XV	sgd	transcript	921408	922963	.	-	.	gene_id "YOR323C"; transcript_id "YOR323C_mRNA"; gene_source "sgd"; gene_biotype "protein_coding"; transcript_source "sgd"; transcript_biotype "protein_coding";
XV	sgd	exon	921408	922963	.	-	.	gene_id "YOR323C"; transcript_id "YOR323C_mRNA"; exon_number "1"; gene_source "sgd"; gene_biotype "protein_coding"; transcript_source "sgd"; transcript_biotype "protein_coding"; exon_id "YOR323C_mRNA-E1";
XV	sgd	CDS	921538	922905	.	-	0	gene_id "YOR323C"; transcript_id "YOR323C_mRNA"; exon_number "1"; gene_source "sgd"; gene_biotype "protein_coding"; transcript_source "sgd"; transcript_biotype "protein_coding"; protein_id "YOR323C";
XV	sgd	start_codon	922903	922905	.	-	0	gene_id "YOR323C"; transcript_id "YOR323C_mRNA"; exon_number "1"; gene_source "sgd"; gene_biotype "protein_coding"; transcript_source "sgd"; transcript_biotype "protein_coding";
XV	sgd	stop_codon	921535	921537	.	-	0	gene_id "YOR323C"; transcript_id "YOR323C_mRNA"; exon_number "1"; gene_source "sgd"; gene_biotype "protein_coding"; transcript_source "sgd"; transcript_biotype "protein_coding";
XV	sgd	gene	923232	925040	.	-	.	gene_id "YOR324C"; gene_name "FRT1"; gene_source "sgd"; gene_biotype "protein_coding";
XV	sgd	transcript	923232	925040	.	-	.	gene_id "YOR324C"; transcript_id "YOR324C_mRNA"; gene_name "FRT1"; gene_source "sgd"; gene_biotype "protein_coding"; transcript_source "sgd"; transcript_biotype "protein_coding";
XV	sgd	exon	923232	925040	.	-	.	gene_id "YOR324C"; transcript_id "YOR324C_mRNA"; exon_number "1"; gene_name "FRT1"; gene_source "sgd"; gene_biotype "protein_coding"; transcript_source "sgd"; transcript_biotype "protein_coding"; exon_id "YOR324C_mRNA-E1";
XV	sgd	CDS	923235	925040	.	-	0	gene_id "YOR324C"; transcript_id "YOR324C_mRNA"; exon_number "1"; gene_name "FRT1"; gene_source "sgd"; gene_biotype "protein_coding"; transcript_source "sgd"; transcript_biotype "protein_coding"; protein_id "YOR324C";
XV	sgd	start_codon	925038	925040	.	-	0	gene_id "YOR324C"; transcript_id "YOR324C_mRNA"; exon_number "1"; gene_name "FRT1"; gene_source "sgd"; gene_biotype "protein_coding"; transcript_source "sgd"; transcript_biotype "protein_coding";
XV	sgd	stop_codon	923232	923234	.	-	0	gene_id "YOR324C"; transcript_id "YOR324C_mRNA"; exon_number "1"; gene_name "FRT1"; gene_source "sgd"; gene_biotype "protein_coding"; transcript_source "sgd"; transcript_biotype "protein_coding";
XV	sgd	gene	925721	930445	.	+	.	gene_id "YOR326W"; gene_name "MYO2"; gene_source "sgd"; gene_biotype "protein_coding";
XV	sgd	transcript	925721	930445	.	+	.	gene_id "YOR326W"; transcript_id "YOR326W_mRNA"; gene_name "MYO2"; gene_source "sgd"; gene_biotype "protein_coding"; transcript_source "sgd"; transcript_biotype "protein_coding";
XV	sgd	exon	925721	930445	.	+	.	gene_id "YOR326W"; transcript_id "YOR326W_mRNA"; exon_number "1"; gene_name "MYO2"; gene_source "sgd"; gene_biotype "protein_coding"; transcript_source "sgd"; transcript_biotype "protein_coding"; exon_id "YOR326W_mRNA-E1";
XV	sgd	CDS	925721	930442	.	+	0	gene_id "YOR326W"; transcript_id "YOR326W_mRNA"; exon_number "1"; gene_name "MYO2"; gene_source "sgd"; gene_biotype "protein_coding"; transcript_source "sgd"; transcript_biotype "protein_coding"; protein_id "YOR326W";
XV	sgd	start_codon	925721	925723	.	+	0	gene_id "YOR326W"; transcript_id "YOR326W_mRNA"; exon_number "1"; gene_name "MYO2"; gene_source "sgd"; gene_biotype "protein_coding"; transcript_source "sgd"; transcript_biotype "protein_coding";
XV	sgd	stop_codon	930443	930445	.	+	0	gene_id "YOR326W"; transcript_id "YOR326W_mRNA"; exon_number "1"; gene_name "MYO2"; gene_source "sgd"; gene_biotype "protein_coding"; transcript_source "sgd"; transcript_biotype "protein_coding";
XV	sgd	gene	930555	931233	.	-	.	gene_id "YOR327C"; gene_source "sgd"; gene_biotype "protein_coding";
XV	sgd	transcript	930555	931233	.	-	.	gene_id "YOR327C"; transcript_id "YOR327C_mRNA"; gene_source "sgd"; gene_biotype "protein_coding"; transcript_source "sgd"; transcript_biotype "protein_coding";
XV	sgd	exon	930555	931233	.	-	.	gene_id "YOR327C"; transcript_id "YOR327C_mRNA"; exon_number "1"; gene_source "sgd"; gene_biotype "protein_coding"; transcript_source "sgd"; transcript_biotype "protein_coding"; exon_id "YOR327C_mRNA-E1";
XV	sgd	CDS	930737	931081	.	-	0	gene_id "YOR327C"; transcript_id "YOR327C_mRNA"; exon_number "1"; gene_source "sgd"; gene_biotype "protein_coding"; transcript_source "sgd"; transcript_biotype "protein_coding"; protein_id "YOR327C";
XV	sgd	start_codon	931079	931081	.	-	0	gene_id "YOR327C"; transcript_id "YOR327C_mRNA"; exon_number "1"; gene_source "sgd"; gene_biotype "protein_coding"; transcript_source "sgd"; transcript_biotype "protein_coding";
XV	sgd	stop_codon	930734	930736	.	-	0	gene_id "YOR327C"; transcript_id "YOR327C_mRNA"; exon_number "1"; gene_source "sgd"; gene_biotype "protein_coding"; transcript_source "sgd"; transcript_biotype "protein_coding";
XV	sgd	gene	931803	936497	.	+	.	gene_id "YOR328W"; gene_source "sgd"; gene_biotype "protein_coding";
XV	sgd	transcript	931803	936497	.	+	.	gene_id "YOR328W"; transcript_id "YOR328W_mRNA"; gene_source "sgd"; gene_biotype "protein_coding"; transcript_source "sgd"; transcript_biotype "protein_coding";
XV	sgd	exon	931803	936497	.	+	.	gene_id "YOR328W"; transcript_id "YOR328W_mRNA"; exon_number "1"; gene_source "sgd"; gene_biotype "protein_coding"; transcript_source "sgd"; transcript_biotype "protein_coding"; exon_id "YOR328W_mRNA-E1";
XV	sgd	CDS	931803	936494	.	+	0	gene_id "YOR328W"; transcript_id "YOR328W_mRNA"; exon_number "1"; gene_source "sgd"; gene_biotype "protein_coding"; transcript_source "sgd"; transcript_biotype "protein_coding"; protein_id "YOR328W";
XV	sgd	start_codon	931803	931805	.	+	0	gene_id "YOR328W"; transcript_id "YOR328W_mRNA"; exon_number "1"; gene_source "sgd"; gene_biotype "protein_coding"; transcript_source "sgd"; transcript_biotype "protein_coding";
XV	sgd	stop_codon	936495	936497	.	+	0	gene_id "YOR328W"; transcript_id "YOR328W_mRNA"; exon_number "1"; gene_source "sgd"; gene_biotype "protein_coding"; transcript_source "sgd"; transcript_biotype "protein_coding";
XV	sgd	gene	936731	939349	.	-	.	gene_id "YOR329C"; gene_name "SCD5"; gene_source "sgd"; gene_biotype "protein_coding";
XV	sgd	transcript	936731	939349	.	-	.	gene_id "YOR329C"; transcript_id "YOR329C_mRNA"; gene_name "SCD5"; gene_source "sgd"; gene_biotype "protein_coding"; transcript_source "sgd"; transcript_biotype "protein_coding";
XV	sgd	exon	936731	939349	.	-	.	gene_id "YOR329C"; transcript_id "YOR329C_mRNA"; exon_number "1"; gene_name "SCD5"; gene_source "sgd"; gene_biotype "protein_coding"; transcript_source "sgd"; transcript_biotype "protein_coding"; exon_id "YOR329C_mRNA-E1";
XV	sgd	CDS	936734	939349	.	-	0	gene_id "YOR329C"; transcript_id "YOR329C_mRNA"; exon_number "1"; gene_name "SCD5"; gene_source "sgd"; gene_biotype "protein_coding"; transcript_source "sgd"; transcript_biotype "protein_coding"; protein_id "YOR329C";
XV	sgd	start_codon	939347	939349	.	-	0	gene_id "YOR329C"; transcript_id "YOR329C_mRNA"; exon_number "1"; gene_name "SCD5"; gene_source "sgd"; gene_biotype "protein_coding"; transcript_source "sgd"; transcript_biotype "protein_coding";
XV	sgd	stop_codon	936731	936733	.	-	0	gene_id "YOR329C"; transcript_id "YOR329C_mRNA"; exon_number "1"; gene_name "SCD5"; gene_source "sgd"; gene_biotype "protein_coding"; transcript_source "sgd"; transcript_biotype "protein_coding";
XV	sgd	gene	939621	943385	.	-	.	gene_id "YOR330C"; gene_name "MIP1"; gene_source "sgd"; gene_biotype "protein_coding";
XV	sgd	transcript	939621	943385	.	-	.	gene_id "YOR330C"; transcript_id "YOR330C_mRNA"; gene_name "MIP1"; gene_source "sgd"; gene_biotype "protein_coding"; transcript_source "sgd"; transcript_biotype "protein_coding";
XV	sgd	exon	939621	943385	.	-	.	gene_id "YOR330C"; transcript_id "YOR330C_mRNA"; exon_number "1"; gene_name "MIP1"; gene_source "sgd"; gene_biotype "protein_coding"; transcript_source "sgd"; transcript_biotype "protein_coding"; exon_id "YOR330C_mRNA-E1";
XV	sgd	CDS	939624	943385	.	-	0	gene_id "YOR330C"; transcript_id "YOR330C_mRNA"; exon_number "1"; gene_name "MIP1"; gene_source "sgd"; gene_biotype "protein_coding"; transcript_source "sgd"; transcript_biotype "protein_coding"; protein_id "YOR330C";
XV	sgd	start_codon	943383	943385	.	-	0	gene_id "YOR330C"; transcript_id "YOR330C_mRNA"; exon_number "1"; gene_name "MIP1"; gene_source "sgd"; gene_biotype "protein_coding"; transcript_source "sgd"; transcript_biotype "protein_coding";
XV	sgd	stop_codon	939621	939623	.	-	0	gene_id "YOR330C"; transcript_id "YOR330C_mRNA"; exon_number "1"; gene_name "MIP1"; gene_source "sgd"; gene_biotype "protein_coding"; transcript_source "sgd"; transcript_biotype "protein_coding";
XV	sgd	gene	943603	944437	.	+	.	gene_id "YOR332W"; gene_source "sgd"; gene_biotype "protein_coding";
XV	sgd	transcript	943603	944437	.	+	.	gene_id "YOR332W"; transcript_id "YOR332W_mRNA"; gene_source "sgd"; gene_biotype "protein_coding"; transcript_source "sgd"; transcript_biotype "protein_coding";
XV	sgd	exon	943603	944437	.	+	.	gene_id "YOR332W"; transcript_id "YOR332W_mRNA"; exon_number "1"; gene_source "sgd"; gene_biotype "protein_coding"; transcript_source "sgd"; transcript_biotype "protein_coding"; exon_id "YOR332W_mRNA-E1";
XV	sgd	CDS	943656	944354	.	+	0	gene_id "YOR332W"; transcript_id "YOR332W_mRNA"; exon_number "1"; gene_source "sgd"; gene_biotype "protein_coding"; transcript_source "sgd"; transcript_biotype "protein_coding"; protein_id "YOR332W";
XV	sgd	start_codon	943656	943658	.	+	0	gene_id "YOR332W"; transcript_id "YOR332W_mRNA"; exon_number "1"; gene_source "sgd"; gene_biotype "protein_coding"; transcript_source "sgd"; transcript_biotype "protein_coding";
XV	sgd	stop_codon	944355	944357	.	+	0	gene_id "YOR332W"; transcript_id "YOR332W_mRNA"; exon_number "1"; gene_source "sgd"; gene_biotype "protein_coding"; transcript_source "sgd"; transcript_biotype "protein_coding";
XV	sgd	gene	944543	946105	.	+	.	gene_id "YOR334W"; gene_source "sgd"; gene_biotype "protein_coding";
XV	sgd	transcript	944543	946105	.	+	.	gene_id "YOR334W"; transcript_id "YOR334W_mRNA"; gene_source "sgd"; gene_biotype "protein_coding"; transcript_source "sgd"; transcript_biotype "protein_coding";
XV	sgd	exon	944543	946105	.	+	.	gene_id "YOR334W"; transcript_id "YOR334W_mRNA"; exon_number "1"; gene_source "sgd"; gene_biotype "protein_coding"; transcript_source "sgd"; transcript_biotype "protein_coding"; exon_id "YOR334W_mRNA-E1";
XV	sgd	CDS	944596	946005	.	+	0	gene_id "YOR334W"; transcript_id "YOR334W_mRNA"; exon_number "1"; gene_source "sgd"; gene_biotype "protein_coding"; transcript_source "sgd"; transcript_biotype "protein_coding"; protein_id "YOR334W";
XV	sgd	start_codon	944596	944598	.	+	0	gene_id "YOR334W"; transcript_id "YOR334W_mRNA"; exon_number "1"; gene_source "sgd"; gene_biotype "protein_coding"; transcript_source "sgd"; transcript_biotype "protein_coding";
XV	sgd	stop_codon	946006	946008	.	+	0	gene_id "YOR334W"; transcript_id "YOR334W_mRNA"; exon_number "1"; gene_source "sgd"; gene_biotype "protein_coding"; transcript_source "sgd"; transcript_biotype "protein_coding";
XV	sgd	gene	946100	949226	.	-	.	gene_id "YOR335C"; gene_name "ALA1"; gene_source "sgd"; gene_biotype "protein_coding";
XV	sgd	transcript	946100	949226	.	-	.	gene_id "YOR335C"; transcript_id "YOR335C_mRNA"; gene_name "ALA1"; gene_source "sgd"; gene_biotype "protein_coding"; transcript_source "sgd"; transcript_biotype "protein_coding";
XV	sgd	exon	946100	949226	.	-	.	gene_id "YOR335C"; transcript_id "YOR335C_mRNA"; exon_number "1"; gene_name "ALA1"; gene_source "sgd"; gene_biotype "protein_coding"; transcript_source "sgd"; transcript_biotype "protein_coding"; exon_id "YOR335C_mRNA-E1";
XV	sgd	CDS	946236	949109	.	-	0	gene_id "YOR335C"; transcript_id "YOR335C_mRNA"; exon_number "1"; gene_name "ALA1"; gene_source "sgd"; gene_biotype "protein_coding"; transcript_source "sgd"; transcript_biotype "protein_coding"; protein_id "YOR335C";
XV	sgd	start_codon	949107	949109	.	-	0	gene_id "YOR335C"; transcript_id "YOR335C_mRNA"; exon_number "1"; gene_name "ALA1"; gene_source "sgd"; gene_biotype "protein_coding"; transcript_source "sgd"; transcript_biotype "protein_coding";
XV	sgd	stop_codon	946233	946235	.	-	0	gene_id "YOR335C"; transcript_id "YOR335C_mRNA"; exon_number "1"; gene_name "ALA1"; gene_source "sgd"; gene_biotype "protein_coding"; transcript_source "sgd"; transcript_biotype "protein_coding";
XV	sgd	gene	949773	953870	.	+	.	gene_id "YOR336W"; gene_source "sgd"; gene_biotype "protein_coding";
XV	sgd	transcript	949773	953870	.	+	.	gene_id "YOR336W"; transcript_id "YOR336W_mRNA"; gene_source "sgd"; gene_biotype "protein_coding"; transcript_source "sgd"; transcript_biotype "protein_coding";
XV	sgd	exon	949773	953870	.	+	.	gene_id "YOR336W"; transcript_id "YOR336W_mRNA"; exon_number "1"; gene_source "sgd"; gene_biotype "protein_coding"; transcript_source "sgd"; transcript_biotype "protein_coding"; exon_id "YOR336W_mRNA-E1";
XV	sgd	CDS	949773	953867	.	+	0	gene_id "YOR336W"; transcript_id "YOR336W_mRNA"; exon_number "1"; gene_source "sgd"; gene_biotype "protein_coding"; transcript_source "sgd"; transcript_biotype "protein_coding"; protein_id "YOR336W";
XV	sgd	start_codon	949773	949775	.	+	0	gene_id "YOR336W"; transcript_id "YOR336W_mRNA"; exon_number "1"; gene_source "sgd"; gene_biotype "protein_coding"; transcript_source "sgd"; transcript_biotype "protein_coding";
XV	sgd	stop_codon	953868	953870	.	+	0	gene_id "YOR336W"; transcript_id "YOR336W_mRNA"; exon_number "1"; gene_source "sgd"; gene_biotype "protein_coding"; transcript_source "sgd"; transcript_biotype "protein_coding";
XV	sgd	gene	954344	956623	.	+	.	gene_id "YOR337W"; gene_source "sgd"; gene_biotype "protein_coding";
XV	sgd	transcript	954344	956623	.	+	.	gene_id "YOR337W"; transcript_id "YOR337W_mRNA"; gene_source "sgd"; gene_biotype "protein_coding"; transcript_source "sgd"; transcript_biotype "protein_coding";
XV	sgd	exon	954344	956623	.	+	.	gene_id "YOR337W"; transcript_id "YOR337W_mRNA"; exon_number "1"; gene_source "sgd"; gene_biotype "protein_coding"; transcript_source "sgd"; transcript_biotype "protein_coding"; exon_id "YOR337W_mRNA-E1";
XV	sgd	CDS	954344	956620	.	+	0	gene_id "YOR337W"; transcript_id "YOR337W_mRNA"; exon_number "1"; gene_source "sgd"; gene_biotype "protein_coding"; transcript_source "sgd"; transcript_biotype "protein_coding"; protein_id "YOR337W";
XV	sgd	start_codon	954344	954346	.	+	0	gene_id "YOR337W"; transcript_id "YOR337W_mRNA"; exon_number "1"; gene_source "sgd"; gene_biotype "protein_coding"; transcript_source "sgd"; transcript_biotype "protein_coding";
XV	sgd	stop_codon	956621	956623	.	+	0	gene_id "YOR337W"; transcript_id "YOR337W_mRNA"; exon_number "1"; gene_source "sgd"; gene_biotype "protein_coding"; transcript_source "sgd"; transcript_biotype "protein_coding";
XV	sgd	gene	956898	957989	.	+	.	gene_id "YOR338W"; gene_source "sgd"; gene_biotype "protein_coding";
XV	sgd	transcript	956898	957989	.	+	.	gene_id "YOR338W"; transcript_id "YOR338W_mRNA"; gene_source "sgd"; gene_biotype "protein_coding"; transcript_source "sgd"; transcript_biotype "protein_coding";
XV	sgd	exon	956898	957989	.	+	.	gene_id "YOR338W"; transcript_id "YOR338W_mRNA"; exon_number "1"; gene_source "sgd"; gene_biotype "protein_coding"; transcript_source "sgd"; transcript_biotype "protein_coding"; exon_id "YOR338W_mRNA-E1";
XV	sgd	CDS	956898	957986	.	+	0	gene_id "YOR338W"; transcript_id "YOR338W_mRNA"; exon_number "1"; gene_source "sgd"; gene_biotype "protein_coding"; transcript_source "sgd"; transcript_biotype "protein_coding"; protein_id "YOR338W";
XV	sgd	start_codon	956898	956900	.	+	0	gene_id "YOR338W"; transcript_id "YOR338W_mRNA"; exon_number "1"; gene_source "sgd"; gene_biotype "protein_coding"; transcript_source "sgd"; transcript_biotype "protein_coding";
XV	sgd	stop_codon	957987	957989	.	+	0	gene_id "YOR338W"; transcript_id "YOR338W_mRNA"; exon_number "1"; gene_source "sgd"; gene_biotype "protein_coding"; transcript_source "sgd"; transcript_biotype "protein_coding";
XV	sgd	gene	958362	958832	.	-	.	gene_id "YOR339C"; gene_source "sgd"; gene_biotype "protein_coding";
XV	sgd	transcript	958362	958832	.	-	.	gene_id "YOR339C"; transcript_id "YOR339C_mRNA"; gene_source "sgd"; gene_biotype "protein_coding"; transcript_source "sgd"; transcript_biotype "protein_coding";
XV	sgd	exon	958362	958832	.	-	.	gene_id "YOR339C"; transcript_id "YOR339C_mRNA"; exon_number "1"; gene_source "sgd"; gene_biotype "protein_coding"; transcript_source "sgd"; transcript_biotype "protein_coding"; exon_id "YOR339C_mRNA-E1";
XV	sgd	CDS	958365	958832	.	-	0	gene_id "YOR339C"; transcript_id "YOR339C_mRNA"; exon_number "1"; gene_source "sgd"; gene_biotype "protein_coding"; transcript_source "sgd"; transcript_biotype "protein_coding"; protein_id "YOR339C";
XV	sgd	start_codon	958830	958832	.	-	0	gene_id "YOR339C"; transcript_id "YOR339C_mRNA"; exon_number "1"; gene_source "sgd"; gene_biotype "protein_coding"; transcript_source "sgd"; transcript_biotype "protein_coding";
XV	sgd	stop_codon	958362	958364	.	-	0	gene_id "YOR339C"; transcript_id "YOR339C_mRNA"; exon_number "1"; gene_source "sgd"; gene_biotype "protein_coding"; transcript_source "sgd"; transcript_biotype "protein_coding";
XV	sgd	gene	959068	960253	.	-	.	gene_id "YOR340C"; gene_name "RPA43"; gene_source "sgd"; gene_biotype "protein_coding";
XV	sgd	transcript	959068	960253	.	-	.	gene_id "YOR340C"; transcript_id "YOR340C_mRNA"; gene_name "RPA43"; gene_source "sgd"; gene_biotype "protein_coding"; transcript_source "sgd"; transcript_biotype "protein_coding";
XV	sgd	exon	959068	960253	.	-	.	gene_id "YOR340C"; transcript_id "YOR340C_mRNA"; exon_number "1"; gene_name "RPA43"; gene_source "sgd"; gene_biotype "protein_coding"; transcript_source "sgd"; transcript_biotype "protein_coding"; exon_id "YOR340C_mRNA-E1";
XV	sgd	CDS	959205	960182	.	-	0	gene_id "YOR340C"; transcript_id "YOR340C_mRNA"; exon_number "1"; gene_name "RPA43"; gene_source "sgd"; gene_biotype "protein_coding"; transcript_source "sgd"; transcript_biotype "protein_coding"; protein_id "YOR340C";
XV	sgd	start_codon	960180	960182	.	-	0	gene_id "YOR340C"; transcript_id "YOR340C_mRNA"; exon_number "1"; gene_name "RPA43"; gene_source "sgd"; gene_biotype "protein_coding"; transcript_source "sgd"; transcript_biotype "protein_coding";
XV	sgd	stop_codon	959202	959204	.	-	0	gene_id "YOR340C"; transcript_id "YOR340C_mRNA"; exon_number "1"; gene_name "RPA43"; gene_source "sgd"; gene_biotype "protein_coding"; transcript_source "sgd"; transcript_biotype "protein_coding";
XV	sgd	gene	960987	965981	.	+	.	gene_id "YOR341W"; gene_name "RPA190"; gene_source "sgd"; gene_biotype "protein_coding";
XV	sgd	transcript	960987	965981	.	+	.	gene_id "YOR341W"; transcript_id "YOR341W_mRNA"; gene_name "RPA190"; gene_source "sgd"; gene_biotype "protein_coding"; transcript_source "sgd"; transcript_biotype "protein_coding";
XV	sgd	exon	960987	965981	.	+	.	gene_id "YOR341W"; transcript_id "YOR341W_mRNA"; exon_number "1"; gene_name "RPA190"; gene_source "sgd"; gene_biotype "protein_coding"; transcript_source "sgd"; transcript_biotype "protein_coding"; exon_id "YOR341W_mRNA-E1";
XV	sgd	CDS	960987	965978	.	+	0	gene_id "YOR341W"; transcript_id "YOR341W_mRNA"; exon_number "1"; gene_name "RPA190"; gene_source "sgd"; gene_biotype "protein_coding"; transcript_source "sgd"; transcript_biotype "protein_coding"; protein_id "YOR341W";
XV	sgd	start_codon	960987	960989	.	+	0	gene_id "YOR341W"; transcript_id "YOR341W_mRNA"; exon_number "1"; gene_name "RPA190"; gene_source "sgd"; gene_biotype "protein_coding"; transcript_source "sgd"; transcript_biotype "protein_coding";
XV	sgd	stop_codon	965979	965981	.	+	0	gene_id "YOR341W"; transcript_id "YOR341W_mRNA"; exon_number "1"; gene_name "RPA190"; gene_source "sgd"; gene_biotype "protein_coding"; transcript_source "sgd"; transcript_biotype "protein_coding";
XV	sgd	gene	966472	967747	.	-	.	gene_id "YOR342C"; gene_source "sgd"; gene_biotype "protein_coding";
XV	sgd	transcript	966472	967747	.	-	.	gene_id "YOR342C"; transcript_id "YOR342C_mRNA"; gene_source "sgd"; gene_biotype "protein_coding"; transcript_source "sgd"; transcript_biotype "protein_coding";
XV	sgd	exon	966472	967747	.	-	.	gene_id "YOR342C"; transcript_id "YOR342C_mRNA"; exon_number "1"; gene_source "sgd"; gene_biotype "protein_coding"; transcript_source "sgd"; transcript_biotype "protein_coding"; exon_id "YOR342C_mRNA-E1";
XV	sgd	CDS	966669	967625	.	-	0	gene_id "YOR342C"; transcript_id "YOR342C_mRNA"; exon_number "1"; gene_source "sgd"; gene_biotype "protein_coding"; transcript_source "sgd"; transcript_biotype "protein_coding"; protein_id "YOR342C";
XV	sgd	start_codon	967623	967625	.	-	0	gene_id "YOR342C"; transcript_id "YOR342C_mRNA"; exon_number "1"; gene_source "sgd"; gene_biotype "protein_coding"; transcript_source "sgd"; transcript_biotype "protein_coding";
XV	sgd	stop_codon	966666	966668	.	-	0	gene_id "YOR342C"; transcript_id "YOR342C_mRNA"; exon_number "1"; gene_source "sgd"; gene_biotype "protein_coding"; transcript_source "sgd"; transcript_biotype "protein_coding";
XV	sgd	gene	970578	975891	.	+	.	gene_id "YOR343W-B"; gene_name "YOR343W-B"; gene_source "sgd"; gene_biotype "transposable_element";
XV	sgd	transcript	970578	975891	.	+	.	gene_id "YOR343W-B"; transcript_id "YOR343W-B"; gene_name "YOR343W-B"; gene_source "sgd"; gene_biotype "transposable_element"; transcript_source "sgd"; transcript_biotype "transposable_element";
XV	sgd	exon	970578	975891	.	+	.	gene_id "YOR343W-B"; transcript_id "YOR343W-B"; exon_number "1"; gene_name "YOR343W-B"; gene_source "sgd"; gene_biotype "transposable_element"; transcript_source "sgd"; transcript_biotype "transposable_element"; exon_id "YOR343W-B-E1";
XV	sgd	gene	970578	971894	.	+	.	gene_id "YOR343W-A"; gene_name "YOR343W-A"; gene_source "sgd"; gene_biotype "transposable_element";
XV	sgd	transcript	970578	971894	.	+	.	gene_id "YOR343W-A"; transcript_id "YOR343W-A"; gene_name "YOR343W-A"; gene_source "sgd"; gene_biotype "transposable_element"; transcript_source "sgd"; transcript_biotype "transposable_element";
XV	sgd	exon	970578	971894	.	+	.	gene_id "YOR343W-A"; transcript_id "YOR343W-A"; exon_number "1"; gene_name "YOR343W-A"; gene_source "sgd"; gene_biotype "transposable_element"; transcript_source "sgd"; transcript_biotype "transposable_element"; exon_id "YOR343W-A-E1";
XV	sgd	gene	976564	978215	.	-	.	gene_id "YOR344C"; gene_name "TYE7"; gene_source "sgd"; gene_biotype "protein_coding";
XV	sgd	transcript	976564	978215	.	-	.	gene_id "YOR344C"; transcript_id "YOR344C_mRNA"; gene_name "TYE7"; gene_source "sgd"; gene_biotype "protein_coding"; transcript_source "sgd"; transcript_biotype "protein_coding";
XV	sgd	exon	976564	978215	.	-	.	gene_id "YOR344C"; transcript_id "YOR344C_mRNA"; exon_number "1"; gene_name "TYE7"; gene_source "sgd"; gene_biotype "protein_coding"; transcript_source "sgd"; transcript_biotype "protein_coding"; exon_id "YOR344C_mRNA-E1";
XV	sgd	CDS	977197	978069	.	-	0	gene_id "YOR344C"; transcript_id "YOR344C_mRNA"; exon_number "1"; gene_name "TYE7"; gene_source "sgd"; gene_biotype "protein_coding"; transcript_source "sgd"; transcript_biotype "protein_coding"; protein_id "YOR344C";
XV	sgd	start_codon	978067	978069	.	-	0	gene_id "YOR344C"; transcript_id "YOR344C_mRNA"; exon_number "1"; gene_name "TYE7"; gene_source "sgd"; gene_biotype "protein_coding"; transcript_source "sgd"; transcript_biotype "protein_coding";
XV	sgd	stop_codon	977194	977196	.	-	0	gene_id "YOR344C"; transcript_id "YOR344C_mRNA"; exon_number "1"; gene_name "TYE7"; gene_source "sgd"; gene_biotype "protein_coding"; transcript_source "sgd"; transcript_biotype "protein_coding";
XV	sgd	gene	981828	984785	.	+	.	gene_id "YOR346W"; gene_source "sgd"; gene_biotype "protein_coding";
XV	sgd	transcript	981828	984785	.	+	.	gene_id "YOR346W"; transcript_id "YOR346W_mRNA"; gene_source "sgd"; gene_biotype "protein_coding"; transcript_source "sgd"; transcript_biotype "protein_coding";
XV	sgd	exon	981828	984785	.	+	.	gene_id "YOR346W"; transcript_id "YOR346W_mRNA"; exon_number "1"; gene_source "sgd"; gene_biotype "protein_coding"; transcript_source "sgd"; transcript_biotype "protein_coding"; exon_id "YOR346W_mRNA-E1";
XV	sgd	CDS	981828	984782	.	+	0	gene_id "YOR346W"; transcript_id "YOR346W_mRNA"; exon_number "1"; gene_source "sgd"; gene_biotype "protein_coding"; transcript_source "sgd"; transcript_biotype "protein_coding"; protein_id "YOR346W";
XV	sgd	start_codon	981828	981830	.	+	0	gene_id "YOR346W"; transcript_id "YOR346W_mRNA"; exon_number "1"; gene_source "sgd"; gene_biotype "protein_coding"; transcript_source "sgd"; transcript_biotype "protein_coding";
XV	sgd	stop_codon	984783	984785	.	+	0	gene_id "YOR346W"; transcript_id "YOR346W_mRNA"; exon_number "1"; gene_source "sgd"; gene_biotype "protein_coding"; transcript_source "sgd"; transcript_biotype "protein_coding";
XV	sgd	gene	984344	986560	.	-	.	gene_id "YOR347C"; gene_source "sgd"; gene_biotype "protein_coding";
XV	sgd	transcript	984344	986560	.	-	.	gene_id "YOR347C"; transcript_id "YOR347C_mRNA"; gene_source "sgd"; gene_biotype "protein_coding"; transcript_source "sgd"; transcript_biotype "protein_coding";
XV	sgd	exon	984344	986560	.	-	.	gene_id "YOR347C"; transcript_id "YOR347C_mRNA"; exon_number "1"; gene_source "sgd"; gene_biotype "protein_coding"; transcript_source "sgd"; transcript_biotype "protein_coding"; exon_id "YOR347C_mRNA-E1";
XV	sgd	CDS	984945	986462	.	-	0	gene_id "YOR347C"; transcript_id "YOR347C_mRNA"; exon_number "1"; gene_source "sgd"; gene_biotype "protein_coding"; transcript_source "sgd"; transcript_biotype "protein_coding"; protein_id "YOR347C";
XV	sgd	start_codon	986460	986462	.	-	0	gene_id "YOR347C"; transcript_id "YOR347C_mRNA"; exon_number "1"; gene_source "sgd"; gene_biotype "protein_coding"; transcript_source "sgd"; transcript_biotype "protein_coding";
XV	sgd	stop_codon	984942	984944	.	-	0	gene_id "YOR347C"; transcript_id "YOR347C_mRNA"; exon_number "1"; gene_source "sgd"; gene_biotype "protein_coding"; transcript_source "sgd"; transcript_biotype "protein_coding";
XV	sgd	gene	986899	988782	.	-	.	gene_id "YOR348C"; gene_source "sgd"; gene_biotype "protein_coding";
XV	sgd	transcript	986899	988782	.	-	.	gene_id "YOR348C"; transcript_id "YOR348C_mRNA"; gene_source "sgd"; gene_biotype "protein_coding"; transcript_source "sgd"; transcript_biotype "protein_coding";
XV	sgd	exon	986899	988782	.	-	.	gene_id "YOR348C"; transcript_id "YOR348C_mRNA"; exon_number "1"; gene_source "sgd"; gene_biotype "protein_coding"; transcript_source "sgd"; transcript_biotype "protein_coding"; exon_id "YOR348C_mRNA-E1";
XV	sgd	CDS	986902	988782	.	-	0	gene_id "YOR348C"; transcript_id "YOR348C_mRNA"; exon_number "1"; gene_source "sgd"; gene_biotype "protein_coding"; transcript_source "sgd"; transcript_biotype "protein_coding"; protein_id "YOR348C";
XV	sgd	start_codon	988780	988782	.	-	0	gene_id "YOR348C"; transcript_id "YOR348C_mRNA"; exon_number "1"; gene_source "sgd"; gene_biotype "protein_coding"; transcript_source "sgd"; transcript_biotype "protein_coding";
XV	sgd	stop_codon	986899	986901	.	-	0	gene_id "YOR348C"; transcript_id "YOR348C_mRNA"; exon_number "1"; gene_source "sgd"; gene_biotype "protein_coding"; transcript_source "sgd"; transcript_biotype "protein_coding";
XV	sgd	gene	989789	992833	.	+	.	gene_id "YOR349W"; gene_source "sgd"; gene_biotype "protein_coding";
XV	sgd	transcript	989789	992833	.	+	.	gene_id "YOR349W"; transcript_id "YOR349W_mRNA"; gene_source "sgd"; gene_biotype "protein_coding"; transcript_source "sgd"; transcript_biotype "protein_coding";
XV	sgd	exon	989789	992833	.	+	.	gene_id "YOR349W"; transcript_id "YOR349W_mRNA"; exon_number "1"; gene_source "sgd"; gene_biotype "protein_coding"; transcript_source "sgd"; transcript_biotype "protein_coding"; exon_id "YOR349W_mRNA-E1";
XV	sgd	CDS	989789	992830	.	+	0	gene_id "YOR349W"; transcript_id "YOR349W_mRNA"; exon_number "1"; gene_source "sgd"; gene_biotype "protein_coding"; transcript_source "sgd"; transcript_biotype "protein_coding"; protein_id "YOR349W";
XV	sgd	start_codon	989789	989791	.	+	0	gene_id "YOR349W"; transcript_id "YOR349W_mRNA"; exon_number "1"; gene_source "sgd"; gene_biotype "protein_coding"; transcript_source "sgd"; transcript_biotype "protein_coding";
XV	sgd	stop_codon	992831	992833	.	+	0	gene_id "YOR349W"; transcript_id "YOR349W_mRNA"; exon_number "1"; gene_source "sgd"; gene_biotype "protein_coding"; transcript_source "sgd"; transcript_biotype "protein_coding";
XV	sgd	gene	992795	994888	.	-	.	gene_id "YOR350C"; gene_source "sgd"; gene_biotype "protein_coding";
XV	sgd	transcript	992795	994888	.	-	.	gene_id "YOR350C"; transcript_id "YOR350C_mRNA"; gene_source "sgd"; gene_biotype "protein_coding"; transcript_source "sgd"; transcript_biotype "protein_coding";
XV	sgd	exon	992795	994888	.	-	.	gene_id "YOR350C"; transcript_id "YOR350C_mRNA"; exon_number "1"; gene_source "sgd"; gene_biotype "protein_coding"; transcript_source "sgd"; transcript_biotype "protein_coding"; exon_id "YOR350C_mRNA-E1";
XV	sgd	CDS	992867	994855	.	-	0	gene_id "YOR350C"; transcript_id "YOR350C_mRNA"; exon_number "1"; gene_source "sgd"; gene_biotype "protein_coding"; transcript_source "sgd"; transcript_biotype "protein_coding"; protein_id "YOR350C";
XV	sgd	start_codon	994853	994855	.	-	0	gene_id "YOR350C"; transcript_id "YOR350C_mRNA"; exon_number "1"; gene_source "sgd"; gene_biotype "protein_coding"; transcript_source "sgd"; transcript_biotype "protein_coding";
XV	sgd	stop_codon	992864	992866	.	-	0	gene_id "YOR350C"; transcript_id "YOR350C_mRNA"; exon_number "1"; gene_source "sgd"; gene_biotype "protein_coding"; transcript_source "sgd"; transcript_biotype "protein_coding";
XV	sgd	gene	995018	996511	.	-	.	gene_id "YOR351C"; gene_name "MEK1"; gene_source "sgd"; gene_biotype "protein_coding";
XV	sgd	transcript	995018	996511	.	-	.	gene_id "YOR351C"; transcript_id "YOR351C_mRNA"; gene_name "MEK1"; gene_source "sgd"; gene_biotype "protein_coding"; transcript_source "sgd"; transcript_biotype "protein_coding";
XV	sgd	exon	995018	996511	.	-	.	gene_id "YOR351C"; transcript_id "YOR351C_mRNA"; exon_number "1"; gene_name "MEK1"; gene_source "sgd"; gene_biotype "protein_coding"; transcript_source "sgd"; transcript_biotype "protein_coding"; exon_id "YOR351C_mRNA-E1";
XV	sgd	CDS	995021	996511	.	-	0	gene_id "YOR351C"; transcript_id "YOR351C_mRNA"; exon_number "1"; gene_name "MEK1"; gene_source "sgd"; gene_biotype "protein_coding"; transcript_source "sgd"; transcript_biotype "protein_coding"; protein_id "YOR351C";
XV	sgd	start_codon	996509	996511	.	-	0	gene_id "YOR351C"; transcript_id "YOR351C_mRNA"; exon_number "1"; gene_name "MEK1"; gene_source "sgd"; gene_biotype "protein_coding"; transcript_source "sgd"; transcript_biotype "protein_coding";
XV	sgd	stop_codon	995018	995020	.	-	0	gene_id "YOR351C"; transcript_id "YOR351C_mRNA"; exon_number "1"; gene_name "MEK1"; gene_source "sgd"; gene_biotype "protein_coding"; transcript_source "sgd"; transcript_biotype "protein_coding";
XV	sgd	gene	997133	998314	.	+	.	gene_id "YOR352W"; gene_source "sgd"; gene_biotype "protein_coding";
XV	sgd	transcript	997133	998314	.	+	.	gene_id "YOR352W"; transcript_id "YOR352W_mRNA"; gene_source "sgd"; gene_biotype "protein_coding"; transcript_source "sgd"; transcript_biotype "protein_coding";
XV	sgd	exon	997133	998314	.	+	.	gene_id "YOR352W"; transcript_id "YOR352W_mRNA"; exon_number "1"; gene_source "sgd"; gene_biotype "protein_coding"; transcript_source "sgd"; transcript_biotype "protein_coding"; exon_id "YOR352W_mRNA-E1";
XV	sgd	CDS	997213	998241	.	+	0	gene_id "YOR352W"; transcript_id "YOR352W_mRNA"; exon_number "1"; gene_source "sgd"; gene_biotype "protein_coding"; transcript_source "sgd"; transcript_biotype "protein_coding"; protein_id "YOR352W";
XV	sgd	start_codon	997213	997215	.	+	0	gene_id "YOR352W"; transcript_id "YOR352W_mRNA"; exon_number "1"; gene_source "sgd"; gene_biotype "protein_coding"; transcript_source "sgd"; transcript_biotype "protein_coding";
XV	sgd	stop_codon	998242	998244	.	+	0	gene_id "YOR352W"; transcript_id "YOR352W_mRNA"; exon_number "1"; gene_source "sgd"; gene_biotype "protein_coding"; transcript_source "sgd"; transcript_biotype "protein_coding";
XV	sgd	gene	998453	1000828	.	-	.	gene_id "YOR353C"; gene_source "sgd"; gene_biotype "protein_coding";
XV	sgd	transcript	998453	1000828	.	-	.	gene_id "YOR353C"; transcript_id "YOR353C_mRNA"; gene_source "sgd"; gene_biotype "protein_coding"; transcript_source "sgd"; transcript_biotype "protein_coding";
XV	sgd	exon	998453	1000828	.	-	.	gene_id "YOR353C"; transcript_id "YOR353C_mRNA"; exon_number "1"; gene_source "sgd"; gene_biotype "protein_coding"; transcript_source "sgd"; transcript_biotype "protein_coding"; exon_id "YOR353C_mRNA-E1";
XV	sgd	CDS	998456	1000828	.	-	0	gene_id "YOR353C"; transcript_id "YOR353C_mRNA"; exon_number "1"; gene_source "sgd"; gene_biotype "protein_coding"; transcript_source "sgd"; transcript_biotype "protein_coding"; protein_id "YOR353C";
XV	sgd	start_codon	1000826	1000828	.	-	0	gene_id "YOR353C"; transcript_id "YOR353C_mRNA"; exon_number "1"; gene_source "sgd"; gene_biotype "protein_coding"; transcript_source "sgd"; transcript_biotype "protein_coding";
XV	sgd	stop_codon	998453	998455	.	-	0	gene_id "YOR353C"; transcript_id "YOR353C_mRNA"; exon_number "1"; gene_source "sgd"; gene_biotype "protein_coding"; transcript_source "sgd"; transcript_biotype "protein_coding";
XV	sgd	gene	1001009	1003260	.	-	.	gene_id "YOR354C"; gene_source "sgd"; gene_biotype "protein_coding";
XV	sgd	transcript	1001009	1003260	.	-	.	gene_id "YOR354C"; transcript_id "YOR354C_mRNA"; gene_source "sgd"; gene_biotype "protein_coding"; transcript_source "sgd"; transcript_biotype "protein_coding";
XV	sgd	exon	1001009	1003260	.	-	.	gene_id "YOR354C"; transcript_id "YOR354C_mRNA"; exon_number "1"; gene_source "sgd"; gene_biotype "protein_coding"; transcript_source "sgd"; transcript_biotype "protein_coding"; exon_id "YOR354C_mRNA-E1";
XV	sgd	CDS	1001150	1003225	.	-	0	gene_id "YOR354C"; transcript_id "YOR354C_mRNA"; exon_number "1"; gene_source "sgd"; gene_biotype "protein_coding"; transcript_source "sgd"; transcript_biotype "protein_coding"; protein_id "YOR354C";
XV	sgd	start_codon	1003223	1003225	.	-	0	gene_id "YOR354C"; transcript_id "YOR354C_mRNA"; exon_number "1"; gene_source "sgd"; gene_biotype "protein_coding"; transcript_source "sgd"; transcript_biotype "protein_coding";
XV	sgd	stop_codon	1001147	1001149	.	-	0	gene_id "YOR354C"; transcript_id "YOR354C_mRNA"; exon_number "1"; gene_source "sgd"; gene_biotype "protein_coding"; transcript_source "sgd"; transcript_biotype "protein_coding";
XV	sgd	gene	1004551	1006893	.	+	.	gene_id "YOR355W"; gene_source "sgd"; gene_biotype "protein_coding";
XV	sgd	transcript	1004551	1006893	.	+	.	gene_id "YOR355W"; transcript_id "YOR355W_mRNA"; gene_source "sgd"; gene_biotype "protein_coding"; transcript_source "sgd"; transcript_biotype "protein_coding";
XV	sgd	exon	1004551	1006893	.	+	.	gene_id "YOR355W"; transcript_id "YOR355W_mRNA"; exon_number "1"; gene_source "sgd"; gene_biotype "protein_coding"; transcript_source "sgd"; transcript_biotype "protein_coding"; exon_id "YOR355W_mRNA-E1";
XV	sgd	CDS	1005137	1006702	.	+	0	gene_id "YOR355W"; transcript_id "YOR355W_mRNA"; exon_number "1"; gene_source "sgd"; gene_biotype "protein_coding"; transcript_source "sgd"; transcript_biotype "protein_coding"; protein_id "YOR355W";
XV	sgd	start_codon	1005137	1005139	.	+	0	gene_id "YOR355W"; transcript_id "YOR355W_mRNA"; exon_number "1"; gene_source "sgd"; gene_biotype "protein_coding"; transcript_source "sgd"; transcript_biotype "protein_coding";
XV	sgd	stop_codon	1006703	1006705	.	+	0	gene_id "YOR355W"; transcript_id "YOR355W_mRNA"; exon_number "1"; gene_source "sgd"; gene_biotype "protein_coding"; transcript_source "sgd"; transcript_biotype "protein_coding";
XV	sgd	gene	1007162	1009230	.	+	.	gene_id "YOR356W"; gene_source "sgd"; gene_biotype "protein_coding";
XV	sgd	transcript	1007162	1009230	.	+	.	gene_id "YOR356W"; transcript_id "YOR356W_mRNA"; gene_source "sgd"; gene_biotype "protein_coding"; transcript_source "sgd"; transcript_biotype "protein_coding";
XV	sgd	exon	1007162	1009230	.	+	.	gene_id "YOR356W"; transcript_id "YOR356W_mRNA"; exon_number "1"; gene_source "sgd"; gene_biotype "protein_coding"; transcript_source "sgd"; transcript_biotype "protein_coding"; exon_id "YOR356W_mRNA-E1";
XV	sgd	CDS	1007221	1009113	.	+	0	gene_id "YOR356W"; transcript_id "YOR356W_mRNA"; exon_number "1"; gene_source "sgd"; gene_biotype "protein_coding"; transcript_source "sgd"; transcript_biotype "protein_coding"; protein_id "YOR356W";
XV	sgd	start_codon	1007221	1007223	.	+	0	gene_id "YOR356W"; transcript_id "YOR356W_mRNA"; exon_number "1"; gene_source "sgd"; gene_biotype "protein_coding"; transcript_source "sgd"; transcript_biotype "protein_coding";
XV	sgd	stop_codon	1009114	1009116	.	+	0	gene_id "YOR356W"; transcript_id "YOR356W_mRNA"; exon_number "1"; gene_source "sgd"; gene_biotype "protein_coding"; transcript_source "sgd"; transcript_biotype "protein_coding";
XV	sgd	gene	1009118	1009729	.	-	.	gene_id "YOR357C"; gene_name "SNX3"; gene_source "sgd"; gene_biotype "protein_coding";
XV	sgd	transcript	1009118	1009729	.	-	.	gene_id "YOR357C"; transcript_id "YOR357C_mRNA"; gene_name "SNX3"; gene_source "sgd"; gene_biotype "protein_coding"; transcript_source "sgd"; transcript_biotype "protein_coding";
XV	sgd	exon	1009118	1009729	.	-	.	gene_id "YOR357C"; transcript_id "YOR357C_mRNA"; exon_number "1"; gene_name "SNX3"; gene_source "sgd"; gene_biotype "protein_coding"; transcript_source "sgd"; transcript_biotype "protein_coding"; exon_id "YOR357C_mRNA-E1";
XV	sgd	CDS	1009227	1009712	.	-	0	gene_id "YOR357C"; transcript_id "YOR357C_mRNA"; exon_number "1"; gene_name "SNX3"; gene_source "sgd"; gene_biotype "protein_coding"; transcript_source "sgd"; transcript_biotype "protein_coding"; protein_id "YOR357C";
XV	sgd	start_codon	1009710	1009712	.	-	0	gene_id "YOR357C"; transcript_id "YOR357C_mRNA"; exon_number "1"; gene_name "SNX3"; gene_source "sgd"; gene_biotype "protein_coding"; transcript_source "sgd"; transcript_biotype "protein_coding";
XV	sgd	stop_codon	1009224	1009226	.	-	0	gene_id "YOR357C"; transcript_id "YOR357C_mRNA"; exon_number "1"; gene_name "SNX3"; gene_source "sgd"; gene_biotype "protein_coding"; transcript_source "sgd"; transcript_biotype "protein_coding";
XV	sgd	gene	1010116	1011179	.	+	.	gene_id "YOR358W"; gene_source "sgd"; gene_biotype "protein_coding";
XV	sgd	transcript	1010116	1011179	.	+	.	gene_id "YOR358W"; transcript_id "YOR358W_mRNA"; gene_source "sgd"; gene_biotype "protein_coding"; transcript_source "sgd"; transcript_biotype "protein_coding";
XV	sgd	exon	1010116	1011179	.	+	.	gene_id "YOR358W"; transcript_id "YOR358W_mRNA"; exon_number "1"; gene_source "sgd"; gene_biotype "protein_coding"; transcript_source "sgd"; transcript_biotype "protein_coding"; exon_id "YOR358W_mRNA-E1";
XV	sgd	CDS	1010161	1010886	.	+	0	gene_id "YOR358W"; transcript_id "YOR358W_mRNA"; exon_number "1"; gene_source "sgd"; gene_biotype "protein_coding"; transcript_source "sgd"; transcript_biotype "protein_coding"; protein_id "YOR358W";
XV	sgd	start_codon	1010161	1010163	.	+	0	gene_id "YOR358W"; transcript_id "YOR358W_mRNA"; exon_number "1"; gene_source "sgd"; gene_biotype "protein_coding"; transcript_source "sgd"; transcript_biotype "protein_coding";
XV	sgd	stop_codon	1010887	1010889	.	+	0	gene_id "YOR358W"; transcript_id "YOR358W_mRNA"; exon_number "1"; gene_source "sgd"; gene_biotype "protein_coding"; transcript_source "sgd"; transcript_biotype "protein_coding";
XV	sgd	gene	1011047	1012883	.	+	.	gene_id "YOR359W"; gene_source "sgd"; gene_biotype "protein_coding";
XV	sgd	transcript	1011047	1012883	.	+	.	gene_id "YOR359W"; transcript_id "YOR359W_mRNA"; gene_source "sgd"; gene_biotype "protein_coding"; transcript_source "sgd"; transcript_biotype "protein_coding";
XV	sgd	exon	1011047	1012883	.	+	.	gene_id "YOR359W"; transcript_id "YOR359W_mRNA"; exon_number "1"; gene_source "sgd"; gene_biotype "protein_coding"; transcript_source "sgd"; transcript_biotype "protein_coding"; exon_id "YOR359W_mRNA-E1";
XV	sgd	CDS	1011189	1012757	.	+	0	gene_id "YOR359W"; transcript_id "YOR359W_mRNA"; exon_number "1"; gene_source "sgd"; gene_biotype "protein_coding"; transcript_source "sgd"; transcript_biotype "protein_coding"; protein_id "YOR359W";
XV	sgd	start_codon	1011189	1011191	.	+	0	gene_id "YOR359W"; transcript_id "YOR359W_mRNA"; exon_number "1"; gene_source "sgd"; gene_biotype "protein_coding"; transcript_source "sgd"; transcript_biotype "protein_coding";
XV	sgd	stop_codon	1012758	1012760	.	+	0	gene_id "YOR359W"; transcript_id "YOR359W_mRNA"; exon_number "1"; gene_source "sgd"; gene_biotype "protein_coding"; transcript_source "sgd"; transcript_biotype "protein_coding";
XV	sgd	gene	1013139	1015053	.	-	.	gene_id "YOR360C"; gene_name "PDE2"; gene_source "sgd"; gene_biotype "protein_coding";
XV	sgd	transcript	1013139	1015053	.	-	.	gene_id "YOR360C"; transcript_id "YOR360C_mRNA"; gene_name "PDE2"; gene_source "sgd"; gene_biotype "protein_coding"; transcript_source "sgd"; transcript_biotype "protein_coding";
XV	sgd	exon	1013139	1015053	.	-	.	gene_id "YOR360C"; transcript_id "YOR360C_mRNA"; exon_number "1"; gene_name "PDE2"; gene_source "sgd"; gene_biotype "protein_coding"; transcript_source "sgd"; transcript_biotype "protein_coding"; exon_id "YOR360C_mRNA-E1";
XV	sgd	CDS	1013244	1014821	.	-	0	gene_id "YOR360C"; transcript_id "YOR360C_mRNA"; exon_number "1"; gene_name "PDE2"; gene_source "sgd"; gene_biotype "protein_coding"; transcript_source "sgd"; transcript_biotype "protein_coding"; protein_id "YOR360C";
XV	sgd	start_codon	1014819	1014821	.	-	0	gene_id "YOR360C"; transcript_id "YOR360C_mRNA"; exon_number "1"; gene_name "PDE2"; gene_source "sgd"; gene_biotype "protein_coding"; transcript_source "sgd"; transcript_biotype "protein_coding";
XV	sgd	stop_codon	1013241	1013243	.	-	0	gene_id "YOR360C"; transcript_id "YOR360C_mRNA"; exon_number "1"; gene_name "PDE2"; gene_source "sgd"; gene_biotype "protein_coding"; transcript_source "sgd"; transcript_biotype "protein_coding";
XV	sgd	gene	1015190	1017652	.	-	.	gene_id "YOR361C"; gene_name "PRT1"; gene_source "sgd"; gene_biotype "protein_coding";
XV	sgd	transcript	1015190	1017652	.	-	.	gene_id "YOR361C"; transcript_id "YOR361C_mRNA"; gene_name "PRT1"; gene_source "sgd"; gene_biotype "protein_coding"; transcript_source "sgd"; transcript_biotype "protein_coding";
XV	sgd	exon	1015190	1017652	.	-	.	gene_id "YOR361C"; transcript_id "YOR361C_mRNA"; exon_number "1"; gene_name "PRT1"; gene_source "sgd"; gene_biotype "protein_coding"; transcript_source "sgd"; transcript_biotype "protein_coding"; exon_id "YOR361C_mRNA-E1";
XV	sgd	CDS	1015364	1017652	.	-	0	gene_id "YOR361C"; transcript_id "YOR361C_mRNA"; exon_number "1"; gene_name "PRT1"; gene_source "sgd"; gene_biotype "protein_coding"; transcript_source "sgd"; transcript_biotype "protein_coding"; protein_id "YOR361C";
XV	sgd	start_codon	1017650	1017652	.	-	0	gene_id "YOR361C"; transcript_id "YOR361C_mRNA"; exon_number "1"; gene_name "PRT1"; gene_source "sgd"; gene_biotype "protein_coding"; transcript_source "sgd"; transcript_biotype "protein_coding";
XV	sgd	stop_codon	1015361	1015363	.	-	0	gene_id "YOR361C"; transcript_id "YOR361C_mRNA"; exon_number "1"; gene_name "PRT1"; gene_source "sgd"; gene_biotype "protein_coding"; transcript_source "sgd"; transcript_biotype "protein_coding";
XV	sgd	gene	1017697	1018814	.	-	.	gene_id "YOR362C"; gene_source "sgd"; gene_biotype "protein_coding";
XV	sgd	transcript	1017697	1018814	.	-	.	gene_id "YOR362C"; transcript_id "YOR362C_mRNA"; gene_source "sgd"; gene_biotype "protein_coding"; transcript_source "sgd"; transcript_biotype "protein_coding";
XV	sgd	exon	1017697	1018814	.	-	.	gene_id "YOR362C"; transcript_id "YOR362C_mRNA"; exon_number "1"; gene_source "sgd"; gene_biotype "protein_coding"; transcript_source "sgd"; transcript_biotype "protein_coding"; exon_id "YOR362C_mRNA-E1";
XV	sgd	CDS	1017883	1018746	.	-	0	gene_id "YOR362C"; transcript_id "YOR362C_mRNA"; exon_number "1"; gene_source "sgd"; gene_biotype "protein_coding"; transcript_source "sgd"; transcript_biotype "protein_coding"; protein_id "YOR362C";
XV	sgd	start_codon	1018744	1018746	.	-	0	gene_id "YOR362C"; transcript_id "YOR362C_mRNA"; exon_number "1"; gene_source "sgd"; gene_biotype "protein_coding"; transcript_source "sgd"; transcript_biotype "protein_coding";
XV	sgd	stop_codon	1017880	1017882	.	-	0	gene_id "YOR362C"; transcript_id "YOR362C_mRNA"; exon_number "1"; gene_source "sgd"; gene_biotype "protein_coding"; transcript_source "sgd"; transcript_biotype "protein_coding";
XV	sgd	gene	1020222	1023212	.	-	.	gene_id "YOR363C"; gene_name "PIP2"; gene_source "sgd"; gene_biotype "protein_coding";
XV	sgd	transcript	1020222	1023212	.	-	.	gene_id "YOR363C"; transcript_id "YOR363C_mRNA"; gene_name "PIP2"; gene_source "sgd"; gene_biotype "protein_coding"; transcript_source "sgd"; transcript_biotype "protein_coding";
XV	sgd	exon	1020222	1023212	.	-	.	gene_id "YOR363C"; transcript_id "YOR363C_mRNA"; exon_number "1"; gene_name "PIP2"; gene_source "sgd"; gene_biotype "protein_coding"; transcript_source "sgd"; transcript_biotype "protein_coding"; exon_id "YOR363C_mRNA-E1";
XV	sgd	CDS	1020225	1023212	.	-	0	gene_id "YOR363C"; transcript_id "YOR363C_mRNA"; exon_number "1"; gene_name "PIP2"; gene_source "sgd"; gene_biotype "protein_coding"; transcript_source "sgd"; transcript_biotype "protein_coding"; protein_id "YOR363C";
XV	sgd	start_codon	1023210	1023212	.	-	0	gene_id "YOR363C"; transcript_id "YOR363C_mRNA"; exon_number "1"; gene_name "PIP2"; gene_source "sgd"; gene_biotype "protein_coding"; transcript_source "sgd"; transcript_biotype "protein_coding";
XV	sgd	stop_codon	1020222	1020224	.	-	0	gene_id "YOR363C"; transcript_id "YOR363C_mRNA"; exon_number "1"; gene_name "PIP2"; gene_source "sgd"; gene_biotype "protein_coding"; transcript_source "sgd"; transcript_biotype "protein_coding";
XV	sgd	gene	1023461	1025572	.	-	.	gene_id "YOR365C"; gene_source "sgd"; gene_biotype "protein_coding";
XV	sgd	transcript	1023461	1025572	.	-	.	gene_id "YOR365C"; transcript_id "YOR365C_mRNA"; gene_source "sgd"; gene_biotype "protein_coding"; transcript_source "sgd"; transcript_biotype "protein_coding";
XV	sgd	exon	1023461	1025572	.	-	.	gene_id "YOR365C"; transcript_id "YOR365C_mRNA"; exon_number "1"; gene_source "sgd"; gene_biotype "protein_coding"; transcript_source "sgd"; transcript_biotype "protein_coding"; exon_id "YOR365C_mRNA-E1";
XV	sgd	CDS	1023464	1025572	.	-	0	gene_id "YOR365C"; transcript_id "YOR365C_mRNA"; exon_number "1"; gene_source "sgd"; gene_biotype "protein_coding"; transcript_source "sgd"; transcript_biotype "protein_coding"; protein_id "YOR365C";
XV	sgd	start_codon	1025570	1025572	.	-	0	gene_id "YOR365C"; transcript_id "YOR365C_mRNA"; exon_number "1"; gene_source "sgd"; gene_biotype "protein_coding"; transcript_source "sgd"; transcript_biotype "protein_coding";
XV	sgd	stop_codon	1023461	1023463	.	-	0	gene_id "YOR365C"; transcript_id "YOR365C_mRNA"; exon_number "1"; gene_source "sgd"; gene_biotype "protein_coding"; transcript_source "sgd"; transcript_biotype "protein_coding";
XV	sgd	gene	1025982	1026707	.	+	.	gene_id "YOR367W"; gene_source "sgd"; gene_biotype "protein_coding";
XV	sgd	transcript	1025982	1026707	.	+	.	gene_id "YOR367W"; transcript_id "YOR367W_mRNA"; gene_source "sgd"; gene_biotype "protein_coding"; transcript_source "sgd"; transcript_biotype "protein_coding";
XV	sgd	exon	1025982	1026707	.	+	.	gene_id "YOR367W"; transcript_id "YOR367W_mRNA"; exon_number "1"; gene_source "sgd"; gene_biotype "protein_coding"; transcript_source "sgd"; transcript_biotype "protein_coding"; exon_id "YOR367W_mRNA-E1";
XV	sgd	CDS	1026007	1026606	.	+	0	gene_id "YOR367W"; transcript_id "YOR367W_mRNA"; exon_number "1"; gene_source "sgd"; gene_biotype "protein_coding"; transcript_source "sgd"; transcript_biotype "protein_coding"; protein_id "YOR367W";
XV	sgd	start_codon	1026007	1026009	.	+	0	gene_id "YOR367W"; transcript_id "YOR367W_mRNA"; exon_number "1"; gene_source "sgd"; gene_biotype "protein_coding"; transcript_source "sgd"; transcript_biotype "protein_coding";
XV	sgd	stop_codon	1026607	1026609	.	+	0	gene_id "YOR367W"; transcript_id "YOR367W_mRNA"; exon_number "1"; gene_source "sgd"; gene_biotype "protein_coding"; transcript_source "sgd"; transcript_biotype "protein_coding";
XV	sgd	gene	1026843	1028048	.	+	.	gene_id "YOR368W"; gene_source "sgd"; gene_biotype "protein_coding";
XV	sgd	transcript	1026843	1028048	.	+	.	gene_id "YOR368W"; transcript_id "YOR368W_mRNA"; gene_source "sgd"; gene_biotype "protein_coding"; transcript_source "sgd"; transcript_biotype "protein_coding";
XV	sgd	exon	1026843	1028048	.	+	.	gene_id "YOR368W"; transcript_id "YOR368W_mRNA"; exon_number "1"; gene_source "sgd"; gene_biotype "protein_coding"; transcript_source "sgd"; transcript_biotype "protein_coding"; exon_id "YOR368W_mRNA-E1";
XV	sgd	CDS	1026843	1028045	.	+	0	gene_id "YOR368W"; transcript_id "YOR368W_mRNA"; exon_number "1"; gene_source "sgd"; gene_biotype "protein_coding"; transcript_source "sgd"; transcript_biotype "protein_coding"; protein_id "YOR368W";
XV	sgd	start_codon	1026843	1026845	.	+	0	gene_id "YOR368W"; transcript_id "YOR368W_mRNA"; exon_number "1"; gene_source "sgd"; gene_biotype "protein_coding"; transcript_source "sgd"; transcript_biotype "protein_coding";
XV	sgd	stop_codon	1028046	1028048	.	+	0	gene_id "YOR368W"; transcript_id "YOR368W_mRNA"; exon_number "1"; gene_source "sgd"; gene_biotype "protein_coding"; transcript_source "sgd"; transcript_biotype "protein_coding";
XV	sgd	gene	1027842	1028744	.	-	.	gene_id "YOR369C"; gene_name "RPS12"; gene_source "sgd"; gene_biotype "protein_coding";
XV	sgd	transcript	1027842	1028744	.	-	.	gene_id "YOR369C"; transcript_id "YOR369C_mRNA"; gene_name "RPS12"; gene_source "sgd"; gene_biotype "protein_coding"; transcript_source "sgd"; transcript_biotype "protein_coding";
XV	sgd	exon	1027842	1028744	.	-	.	gene_id "YOR369C"; transcript_id "YOR369C_mRNA"; exon_number "1"; gene_name "RPS12"; gene_source "sgd"; gene_biotype "protein_coding"; transcript_source "sgd"; transcript_biotype "protein_coding"; exon_id "YOR369C_mRNA-E1";
XV	sgd	CDS	1028197	1028625	.	-	0	gene_id "YOR369C"; transcript_id "YOR369C_mRNA"; exon_number "1"; gene_name "RPS12"; gene_source "sgd"; gene_biotype "protein_coding"; transcript_source "sgd"; transcript_biotype "protein_coding"; protein_id "YOR369C";
XV	sgd	start_codon	1028623	1028625	.	-	0	gene_id "YOR369C"; transcript_id "YOR369C_mRNA"; exon_number "1"; gene_name "RPS12"; gene_source "sgd"; gene_biotype "protein_coding"; transcript_source "sgd"; transcript_biotype "protein_coding";
XV	sgd	stop_codon	1028194	1028196	.	-	0	gene_id "YOR369C"; transcript_id "YOR369C_mRNA"; exon_number "1"; gene_name "RPS12"; gene_source "sgd"; gene_biotype "protein_coding"; transcript_source "sgd"; transcript_biotype "protein_coding";
XV	sgd	gene	1028996	1031375	.	-	.	gene_id "YOR370C"; gene_name "MRS6"; gene_source "sgd"; gene_biotype "protein_coding";
XV	sgd	transcript	1028996	1031375	.	-	.	gene_id "YOR370C"; transcript_id "YOR370C_mRNA"; gene_name "MRS6"; gene_source "sgd"; gene_biotype "protein_coding"; transcript_source "sgd"; transcript_biotype "protein_coding";
XV	sgd	exon	1028996	1031375	.	-	.	gene_id "YOR370C"; transcript_id "YOR370C_mRNA"; exon_number "1"; gene_name "MRS6"; gene_source "sgd"; gene_biotype "protein_coding"; transcript_source "sgd"; transcript_biotype "protein_coding"; exon_id "YOR370C_mRNA-E1";
XV	sgd	CDS	1029186	1030994	.	-	0	gene_id "YOR370C"; transcript_id "YOR370C_mRNA"; exon_number "1"; gene_name "MRS6"; gene_source "sgd"; gene_biotype "protein_coding"; transcript_source "sgd"; transcript_biotype "protein_coding"; protein_id "YOR370C";
XV	sgd	start_codon	1030992	1030994	.	-	0	gene_id "YOR370C"; transcript_id "YOR370C_mRNA"; exon_number "1"; gene_name "MRS6"; gene_source "sgd"; gene_biotype "protein_coding"; transcript_source "sgd"; transcript_biotype "protein_coding";
XV	sgd	stop_codon	1029183	1029185	.	-	0	gene_id "YOR370C"; transcript_id "YOR370C_mRNA"; exon_number "1"; gene_name "MRS6"; gene_source "sgd"; gene_biotype "protein_coding"; transcript_source "sgd"; transcript_biotype "protein_coding";
XV	sgd	gene	1031489	1034182	.	-	.	gene_id "YOR371C"; gene_name "GPB1"; gene_source "sgd"; gene_biotype "protein_coding";
XV	sgd	transcript	1031489	1034182	.	-	.	gene_id "YOR371C"; transcript_id "YOR371C_mRNA"; gene_name "GPB1"; gene_source "sgd"; gene_biotype "protein_coding"; transcript_source "sgd"; transcript_biotype "protein_coding";
XV	sgd	exon	1031489	1034182	.	-	.	gene_id "YOR371C"; transcript_id "YOR371C_mRNA"; exon_number "1"; gene_name "GPB1"; gene_source "sgd"; gene_biotype "protein_coding"; transcript_source "sgd"; transcript_biotype "protein_coding"; exon_id "YOR371C_mRNA-E1";
XV	sgd	CDS	1031492	1034182	.	-	0	gene_id "YOR371C"; transcript_id "YOR371C_mRNA"; exon_number "1"; gene_name "GPB1"; gene_source "sgd"; gene_biotype "protein_coding"; transcript_source "sgd"; transcript_biotype "protein_coding"; protein_id "YOR371C";
XV	sgd	start_codon	1034180	1034182	.	-	0	gene_id "YOR371C"; transcript_id "YOR371C_mRNA"; exon_number "1"; gene_name "GPB1"; gene_source "sgd"; gene_biotype "protein_coding"; transcript_source "sgd"; transcript_biotype "protein_coding";
XV	sgd	stop_codon	1031489	1031491	.	-	0	gene_id "YOR371C"; transcript_id "YOR371C_mRNA"; exon_number "1"; gene_name "GPB1"; gene_source "sgd"; gene_biotype "protein_coding"; transcript_source "sgd"; transcript_biotype "protein_coding";
XV	sgd	gene	1034807	1036471	.	-	.	gene_id "YOR372C"; gene_source "sgd"; gene_biotype "protein_coding";
XV	sgd	transcript	1034807	1036471	.	-	.	gene_id "YOR372C"; transcript_id "YOR372C_mRNA"; gene_source "sgd"; gene_biotype "protein_coding"; transcript_source "sgd"; transcript_biotype "protein_coding";
XV	sgd	exon	1034807	1036471	.	-	.	gene_id "YOR372C"; transcript_id "YOR372C_mRNA"; exon_number "1"; gene_source "sgd"; gene_biotype "protein_coding"; transcript_source "sgd"; transcript_biotype "protein_coding"; exon_id "YOR372C_mRNA-E1";
XV	sgd	CDS	1034810	1036471	.	-	0	gene_id "YOR372C"; transcript_id "YOR372C_mRNA"; exon_number "1"; gene_source "sgd"; gene_biotype "protein_coding"; transcript_source "sgd"; transcript_biotype "protein_coding"; protein_id "YOR372C";
XV	sgd	start_codon	1036469	1036471	.	-	0	gene_id "YOR372C"; transcript_id "YOR372C_mRNA"; exon_number "1"; gene_source "sgd"; gene_biotype "protein_coding"; transcript_source "sgd"; transcript_biotype "protein_coding";
XV	sgd	stop_codon	1034807	1034809	.	-	0	gene_id "YOR372C"; transcript_id "YOR372C_mRNA"; exon_number "1"; gene_source "sgd"; gene_biotype "protein_coding"; transcript_source "sgd"; transcript_biotype "protein_coding";
XV	sgd	gene	1036834	1039389	.	+	.	gene_id "YOR373W"; gene_source "sgd"; gene_biotype "protein_coding";
XV	sgd	transcript	1036834	1039389	.	+	.	gene_id "YOR373W"; transcript_id "YOR373W_mRNA"; gene_source "sgd"; gene_biotype "protein_coding"; transcript_source "sgd"; transcript_biotype "protein_coding";
XV	sgd	exon	1036834	1039389	.	+	.	gene_id "YOR373W"; transcript_id "YOR373W_mRNA"; exon_number "1"; gene_source "sgd"; gene_biotype "protein_coding"; transcript_source "sgd"; transcript_biotype "protein_coding"; exon_id "YOR373W_mRNA-E1";
XV	sgd	CDS	1036834	1039386	.	+	0	gene_id "YOR373W"; transcript_id "YOR373W_mRNA"; exon_number "1"; gene_source "sgd"; gene_biotype "protein_coding"; transcript_source "sgd"; transcript_biotype "protein_coding"; protein_id "YOR373W";
XV	sgd	start_codon	1036834	1036836	.	+	0	gene_id "YOR373W"; transcript_id "YOR373W_mRNA"; exon_number "1"; gene_source "sgd"; gene_biotype "protein_coding"; transcript_source "sgd"; transcript_biotype "protein_coding";
XV	sgd	stop_codon	1039387	1039389	.	+	0	gene_id "YOR373W"; transcript_id "YOR373W_mRNA"; exon_number "1"; gene_source "sgd"; gene_biotype "protein_coding"; transcript_source "sgd"; transcript_biotype "protein_coding";
XV	sgd	gene	1039773	1041547	.	+	.	gene_id "YOR374W"; gene_name "ALD4"; gene_source "sgd"; gene_biotype "protein_coding";
XV	sgd	transcript	1039773	1041547	.	+	.	gene_id "YOR374W"; transcript_id "YOR374W_mRNA"; gene_name "ALD4"; gene_source "sgd"; gene_biotype "protein_coding"; transcript_source "sgd"; transcript_biotype "protein_coding";
XV	sgd	exon	1039773	1041547	.	+	.	gene_id "YOR374W"; transcript_id "YOR374W_mRNA"; exon_number "1"; gene_name "ALD4"; gene_source "sgd"; gene_biotype "protein_coding"; transcript_source "sgd"; transcript_biotype "protein_coding"; exon_id "YOR374W_mRNA-E1";
XV	sgd	CDS	1039840	1041396	.	+	0	gene_id "YOR374W"; transcript_id "YOR374W_mRNA"; exon_number "1"; gene_name "ALD4"; gene_source "sgd"; gene_biotype "protein_coding"; transcript_source "sgd"; transcript_biotype "protein_coding"; protein_id "YOR374W";
XV	sgd	start_codon	1039840	1039842	.	+	0	gene_id "YOR374W"; transcript_id "YOR374W_mRNA"; exon_number "1"; gene_name "ALD4"; gene_source "sgd"; gene_biotype "protein_coding"; transcript_source "sgd"; transcript_biotype "protein_coding";
XV	sgd	stop_codon	1041397	1041399	.	+	0	gene_id "YOR374W"; transcript_id "YOR374W_mRNA"; exon_number "1"; gene_name "ALD4"; gene_source "sgd"; gene_biotype "protein_coding"; transcript_source "sgd"; transcript_biotype "protein_coding";
XV	sgd	gene	1041472	1043170	.	-	.	gene_id "YOR375C"; gene_name "GDH1"; gene_source "sgd"; gene_biotype "protein_coding";
XV	sgd	transcript	1041472	1043170	.	-	.	gene_id "YOR375C"; transcript_id "YOR375C_mRNA"; gene_name "GDH1"; gene_source "sgd"; gene_biotype "protein_coding"; transcript_source "sgd"; transcript_biotype "protein_coding";
XV	sgd	exon	1041472	1043170	.	-	.	gene_id "YOR375C"; transcript_id "YOR375C_mRNA"; exon_number "1"; gene_name "GDH1"; gene_source "sgd"; gene_biotype "protein_coding"; transcript_source "sgd"; transcript_biotype "protein_coding"; exon_id "YOR375C_mRNA-E1";
XV	sgd	CDS	1041681	1043042	.	-	0	gene_id "YOR375C"; transcript_id "YOR375C_mRNA"; exon_number "1"; gene_name "GDH1"; gene_source "sgd"; gene_biotype "protein_coding"; transcript_source "sgd"; transcript_biotype "protein_coding"; protein_id "YOR375C";
XV	sgd	start_codon	1043040	1043042	.	-	0	gene_id "YOR375C"; transcript_id "YOR375C_mRNA"; exon_number "1"; gene_name "GDH1"; gene_source "sgd"; gene_biotype "protein_coding"; transcript_source "sgd"; transcript_biotype "protein_coding";
XV	sgd	stop_codon	1041678	1041680	.	-	0	gene_id "YOR375C"; transcript_id "YOR375C_mRNA"; exon_number "1"; gene_name "GDH1"; gene_source "sgd"; gene_biotype "protein_coding"; transcript_source "sgd"; transcript_biotype "protein_coding";
XV	sgd	gene	1046226	1047803	.	+	.	gene_id "YOR377W"; gene_source "sgd"; gene_biotype "protein_coding";
XV	sgd	transcript	1046226	1047803	.	+	.	gene_id "YOR377W"; transcript_id "YOR377W_mRNA"; gene_source "sgd"; gene_biotype "protein_coding"; transcript_source "sgd"; transcript_biotype "protein_coding";
XV	sgd	exon	1046226	1047803	.	+	.	gene_id "YOR377W"; transcript_id "YOR377W_mRNA"; exon_number "1"; gene_source "sgd"; gene_biotype "protein_coding"; transcript_source "sgd"; transcript_biotype "protein_coding"; exon_id "YOR377W_mRNA-E1";
XV	sgd	CDS	1046226	1047800	.	+	0	gene_id "YOR377W"; transcript_id "YOR377W_mRNA"; exon_number "1"; gene_source "sgd"; gene_biotype "protein_coding"; transcript_source "sgd"; transcript_biotype "protein_coding"; protein_id "YOR377W";
XV	sgd	start_codon	1046226	1046228	.	+	0	gene_id "YOR377W"; transcript_id "YOR377W_mRNA"; exon_number "1"; gene_source "sgd"; gene_biotype "protein_coding"; transcript_source "sgd"; transcript_biotype "protein_coding";
XV	sgd	stop_codon	1047801	1047803	.	+	0	gene_id "YOR377W"; transcript_id "YOR377W_mRNA"; exon_number "1"; gene_source "sgd"; gene_biotype "protein_coding"; transcript_source "sgd"; transcript_biotype "protein_coding";
XV	sgd	gene	1049511	1051058	.	+	.	gene_id "YOR378W"; gene_source "sgd"; gene_biotype "protein_coding";
XV	sgd	transcript	1049511	1051058	.	+	.	gene_id "YOR378W"; transcript_id "YOR378W_mRNA"; gene_source "sgd"; gene_biotype "protein_coding"; transcript_source "sgd"; transcript_biotype "protein_coding";
XV	sgd	exon	1049511	1051058	.	+	.	gene_id "YOR378W"; transcript_id "YOR378W_mRNA"; exon_number "1"; gene_source "sgd"; gene_biotype "protein_coding"; transcript_source "sgd"; transcript_biotype "protein_coding"; exon_id "YOR378W_mRNA-E1";
XV	sgd	CDS	1049511	1051055	.	+	0	gene_id "YOR378W"; transcript_id "YOR378W_mRNA"; exon_number "1"; gene_source "sgd"; gene_biotype "protein_coding"; transcript_source "sgd"; transcript_biotype "protein_coding"; protein_id "YOR378W";
XV	sgd	start_codon	1049511	1049513	.	+	0	gene_id "YOR378W"; transcript_id "YOR378W_mRNA"; exon_number "1"; gene_source "sgd"; gene_biotype "protein_coding"; transcript_source "sgd"; transcript_biotype "protein_coding";
XV	sgd	stop_codon	1051056	1051058	.	+	0	gene_id "YOR378W"; transcript_id "YOR378W_mRNA"; exon_number "1"; gene_source "sgd"; gene_biotype "protein_coding"; transcript_source "sgd"; transcript_biotype "protein_coding";
XV	sgd	gene	1051082	1052984	.	+	.	gene_id "YOR380W"; gene_source "sgd"; gene_biotype "protein_coding";
XV	sgd	transcript	1051082	1052984	.	+	.	gene_id "YOR380W"; transcript_id "YOR380W_mRNA"; gene_source "sgd"; gene_biotype "protein_coding"; transcript_source "sgd"; transcript_biotype "protein_coding";
XV	sgd	exon	1051082	1052984	.	+	.	gene_id "YOR380W"; transcript_id "YOR380W_mRNA"; exon_number "1"; gene_source "sgd"; gene_biotype "protein_coding"; transcript_source "sgd"; transcript_biotype "protein_coding"; exon_id "YOR380W_mRNA-E1";
XV	sgd	CDS	1051290	1052927	.	+	0	gene_id "YOR380W"; transcript_id "YOR380W_mRNA"; exon_number "1"; gene_source "sgd"; gene_biotype "protein_coding"; transcript_source "sgd"; transcript_biotype "protein_coding"; protein_id "YOR380W";
XV	sgd	start_codon	1051290	1051292	.	+	0	gene_id "YOR380W"; transcript_id "YOR380W_mRNA"; exon_number "1"; gene_source "sgd"; gene_biotype "protein_coding"; transcript_source "sgd"; transcript_biotype "protein_coding";
XV	sgd	stop_codon	1052928	1052930	.	+	0	gene_id "YOR380W"; transcript_id "YOR380W_mRNA"; exon_number "1"; gene_source "sgd"; gene_biotype "protein_coding"; transcript_source "sgd"; transcript_biotype "protein_coding";
XV	sgd	gene	1055545	1057680	.	+	.	gene_id "YOR381W"; gene_source "sgd"; gene_biotype "protein_coding";
XV	sgd	transcript	1055545	1057680	.	+	.	gene_id "YOR381W"; transcript_id "YOR381W_mRNA"; gene_source "sgd"; gene_biotype "protein_coding"; transcript_source "sgd"; transcript_biotype "protein_coding";
XV	sgd	exon	1055545	1057680	.	+	.	gene_id "YOR381W"; transcript_id "YOR381W_mRNA"; exon_number "1"; gene_source "sgd"; gene_biotype "protein_coding"; transcript_source "sgd"; transcript_biotype "protein_coding"; exon_id "YOR381W_mRNA-E1";
XV	sgd	CDS	1055545	1057677	.	+	0	gene_id "YOR381W"; transcript_id "YOR381W_mRNA"; exon_number "1"; gene_source "sgd"; gene_biotype "protein_coding"; transcript_source "sgd"; transcript_biotype "protein_coding"; protein_id "YOR381W";
XV	sgd	start_codon	1055545	1055547	.	+	0	gene_id "YOR381W"; transcript_id "YOR381W_mRNA"; exon_number "1"; gene_source "sgd"; gene_biotype "protein_coding"; transcript_source "sgd"; transcript_biotype "protein_coding";
XV	sgd	stop_codon	1057678	1057680	.	+	0	gene_id "YOR381W"; transcript_id "YOR381W_mRNA"; exon_number "1"; gene_source "sgd"; gene_biotype "protein_coding"; transcript_source "sgd"; transcript_biotype "protein_coding";
XV	sgd	gene	1058423	1058590	.	+	.	gene_id "YOR381W-A"; gene_source "sgd"; gene_biotype "protein_coding";
XV	sgd	transcript	1058423	1058590	.	+	.	gene_id "YOR381W-A"; transcript_id "YOR381W-A_mRNA"; gene_source "sgd"; gene_biotype "protein_coding"; transcript_source "sgd"; transcript_biotype "protein_coding";
XV	sgd	exon	1058423	1058590	.	+	.	gene_id "YOR381W-A"; transcript_id "YOR381W-A_mRNA"; exon_number "1"; gene_source "sgd"; gene_biotype "protein_coding"; transcript_source "sgd"; transcript_biotype "protein_coding"; exon_id "YOR381W-A_mRNA-E1";
XV	sgd	CDS	1058423	1058587	.	+	0	gene_id "YOR381W-A"; transcript_id "YOR381W-A_mRNA"; exon_number "1"; gene_source "sgd"; gene_biotype "protein_coding"; transcript_source "sgd"; transcript_biotype "protein_coding"; protein_id "YOR381W-A";
XV	sgd	start_codon	1058423	1058425	.	+	0	gene_id "YOR381W-A"; transcript_id "YOR381W-A_mRNA"; exon_number "1"; gene_source "sgd"; gene_biotype "protein_coding"; transcript_source "sgd"; transcript_biotype "protein_coding";
XV	sgd	stop_codon	1058588	1058590	.	+	0	gene_id "YOR381W-A"; transcript_id "YOR381W-A_mRNA"; exon_number "1"; gene_source "sgd"; gene_biotype "protein_coding"; transcript_source "sgd"; transcript_biotype "protein_coding";
XV	sgd	gene	1059214	1060143	.	+	.	gene_id "YOR382W"; gene_source "sgd"; gene_biotype "protein_coding";
XV	sgd	transcript	1059214	1060143	.	+	.	gene_id "YOR382W"; transcript_id "YOR382W_mRNA"; gene_source "sgd"; gene_biotype "protein_coding"; transcript_source "sgd"; transcript_biotype "protein_coding";
XV	sgd	exon	1059214	1060143	.	+	.	gene_id "YOR382W"; transcript_id "YOR382W_mRNA"; exon_number "1"; gene_source "sgd"; gene_biotype "protein_coding"; transcript_source "sgd"; transcript_biotype "protein_coding"; exon_id "YOR382W_mRNA-E1";
XV	sgd	CDS	1059531	1059989	.	+	0	gene_id "YOR382W"; transcript_id "YOR382W_mRNA"; exon_number "1"; gene_source "sgd"; gene_biotype "protein_coding"; transcript_source "sgd"; transcript_biotype "protein_coding"; protein_id "YOR382W";
XV	sgd	start_codon	1059531	1059533	.	+	0	gene_id "YOR382W"; transcript_id "YOR382W_mRNA"; exon_number "1"; gene_source "sgd"; gene_biotype "protein_coding"; transcript_source "sgd"; transcript_biotype "protein_coding";
XV	sgd	stop_codon	1059990	1059992	.	+	0	gene_id "YOR382W"; transcript_id "YOR382W_mRNA"; exon_number "1"; gene_source "sgd"; gene_biotype "protein_coding"; transcript_source "sgd"; transcript_biotype "protein_coding";
XV	sgd	gene	1060195	1061112	.	-	.	gene_id "YOR383C"; gene_source "sgd"; gene_biotype "protein_coding";
XV	sgd	transcript	1060195	1061112	.	-	.	gene_id "YOR383C"; transcript_id "YOR383C_mRNA"; gene_source "sgd"; gene_biotype "protein_coding"; transcript_source "sgd"; transcript_biotype "protein_coding";
XV	sgd	exon	1060195	1061112	.	-	.	gene_id "YOR383C"; transcript_id "YOR383C_mRNA"; exon_number "1"; gene_source "sgd"; gene_biotype "protein_coding"; transcript_source "sgd"; transcript_biotype "protein_coding"; exon_id "YOR383C_mRNA-E1";
XV	sgd	CDS	1060444	1061055	.	-	0	gene_id "YOR383C"; transcript_id "YOR383C_mRNA"; exon_number "1"; gene_source "sgd"; gene_biotype "protein_coding"; transcript_source "sgd"; transcript_biotype "protein_coding"; protein_id "YOR383C";
XV	sgd	start_codon	1061053	1061055	.	-	0	gene_id "YOR383C"; transcript_id "YOR383C_mRNA"; exon_number "1"; gene_source "sgd"; gene_biotype "protein_coding"; transcript_source "sgd"; transcript_biotype "protein_coding";
XV	sgd	stop_codon	1060441	1060443	.	-	0	gene_id "YOR383C"; transcript_id "YOR383C_mRNA"; exon_number "1"; gene_source "sgd"; gene_biotype "protein_coding"; transcript_source "sgd"; transcript_biotype "protein_coding";
XV	sgd	gene	1061564	1063648	.	+	.	gene_id "YOR384W"; gene_source "sgd"; gene_biotype "protein_coding";
XV	sgd	transcript	1061564	1063648	.	+	.	gene_id "YOR384W"; transcript_id "YOR384W_mRNA"; gene_source "sgd"; gene_biotype "protein_coding"; transcript_source "sgd"; transcript_biotype "protein_coding";
XV	sgd	exon	1061564	1063648	.	+	.	gene_id "YOR384W"; transcript_id "YOR384W_mRNA"; exon_number "1"; gene_source "sgd"; gene_biotype "protein_coding"; transcript_source "sgd"; transcript_biotype "protein_coding"; exon_id "YOR384W_mRNA-E1";
XV	sgd	CDS	1061564	1063645	.	+	0	gene_id "YOR384W"; transcript_id "YOR384W_mRNA"; exon_number "1"; gene_source "sgd"; gene_biotype "protein_coding"; transcript_source "sgd"; transcript_biotype "protein_coding"; protein_id "YOR384W";
XV	sgd	start_codon	1061564	1061566	.	+	0	gene_id "YOR384W"; transcript_id "YOR384W_mRNA"; exon_number "1"; gene_source "sgd"; gene_biotype "protein_coding"; transcript_source "sgd"; transcript_biotype "protein_coding";
XV	sgd	stop_codon	1063646	1063648	.	+	0	gene_id "YOR384W"; transcript_id "YOR384W_mRNA"; exon_number "1"; gene_source "sgd"; gene_biotype "protein_coding"; transcript_source "sgd"; transcript_biotype "protein_coding";
XV	sgd	gene	1065020	1066209	.	+	.	gene_id "YOR385W"; gene_source "sgd"; gene_biotype "protein_coding";
XV	sgd	transcript	1065020	1066209	.	+	.	gene_id "YOR385W"; transcript_id "YOR385W_mRNA"; gene_source "sgd"; gene_biotype "protein_coding"; transcript_source "sgd"; transcript_biotype "protein_coding";
XV	sgd	exon	1065020	1066209	.	+	.	gene_id "YOR385W"; transcript_id "YOR385W_mRNA"; exon_number "1"; gene_source "sgd"; gene_biotype "protein_coding"; transcript_source "sgd"; transcript_biotype "protein_coding"; exon_id "YOR385W_mRNA-E1";
XV	sgd	CDS	1065043	1065912	.	+	0	gene_id "YOR385W"; transcript_id "YOR385W_mRNA"; exon_number "1"; gene_source "sgd"; gene_biotype "protein_coding"; transcript_source "sgd"; transcript_biotype "protein_coding"; protein_id "YOR385W";
XV	sgd	start_codon	1065043	1065045	.	+	0	gene_id "YOR385W"; transcript_id "YOR385W_mRNA"; exon_number "1"; gene_source "sgd"; gene_biotype "protein_coding"; transcript_source "sgd"; transcript_biotype "protein_coding";
XV	sgd	stop_codon	1065913	1065915	.	+	0	gene_id "YOR385W"; transcript_id "YOR385W_mRNA"; exon_number "1"; gene_source "sgd"; gene_biotype "protein_coding"; transcript_source "sgd"; transcript_biotype "protein_coding";
XV	sgd	gene	1066839	1068536	.	+	.	gene_id "YOR386W"; gene_source "sgd"; gene_biotype "protein_coding";
XV	sgd	transcript	1066839	1068536	.	+	.	gene_id "YOR386W"; transcript_id "YOR386W_mRNA"; gene_source "sgd"; gene_biotype "protein_coding"; transcript_source "sgd"; transcript_biotype "protein_coding";
XV	sgd	exon	1066839	1068536	.	+	.	gene_id "YOR386W"; transcript_id "YOR386W_mRNA"; exon_number "1"; gene_source "sgd"; gene_biotype "protein_coding"; transcript_source "sgd"; transcript_biotype "protein_coding"; exon_id "YOR386W_mRNA-E1";
XV	sgd	CDS	1066839	1068533	.	+	0	gene_id "YOR386W"; transcript_id "YOR386W_mRNA"; exon_number "1"; gene_source "sgd"; gene_biotype "protein_coding"; transcript_source "sgd"; transcript_biotype "protein_coding"; protein_id "YOR386W";
XV	sgd	start_codon	1066839	1066841	.	+	0	gene_id "YOR386W"; transcript_id "YOR386W_mRNA"; exon_number "1"; gene_source "sgd"; gene_biotype "protein_coding"; transcript_source "sgd"; transcript_biotype "protein_coding";
XV	sgd	stop_codon	1068534	1068536	.	+	0	gene_id "YOR386W"; transcript_id "YOR386W_mRNA"; exon_number "1"; gene_source "sgd"; gene_biotype "protein_coding"; transcript_source "sgd"; transcript_biotype "protein_coding";
XV	sgd	gene	1069621	1070241	.	-	.	gene_id "YOR387C"; gene_source "sgd"; gene_biotype "protein_coding";
XV	sgd	transcript	1069621	1070241	.	-	.	gene_id "YOR387C"; transcript_id "YOR387C_mRNA"; gene_source "sgd"; gene_biotype "protein_coding"; transcript_source "sgd"; transcript_biotype "protein_coding";
XV	sgd	exon	1069621	1070241	.	-	.	gene_id "YOR387C"; transcript_id "YOR387C_mRNA"; exon_number "1"; gene_source "sgd"; gene_biotype "protein_coding"; transcript_source "sgd"; transcript_biotype "protein_coding"; exon_id "YOR387C_mRNA-E1";
XV	sgd	CDS	1069624	1070241	.	-	0	gene_id "YOR387C"; transcript_id "YOR387C_mRNA"; exon_number "1"; gene_source "sgd"; gene_biotype "protein_coding"; transcript_source "sgd"; transcript_biotype "protein_coding"; protein_id "YOR387C";
XV	sgd	start_codon	1070239	1070241	.	-	0	gene_id "YOR387C"; transcript_id "YOR387C_mRNA"; exon_number "1"; gene_source "sgd"; gene_biotype "protein_coding"; transcript_source "sgd"; transcript_biotype "protein_coding";
XV	sgd	stop_codon	1069621	1069623	.	-	0	gene_id "YOR387C"; transcript_id "YOR387C_mRNA"; exon_number "1"; gene_source "sgd"; gene_biotype "protein_coding"; transcript_source "sgd"; transcript_biotype "protein_coding";
XV	sgd	gene	1071793	1072923	.	-	.	gene_id "YOR388C"; gene_source "sgd"; gene_biotype "protein_coding";
XV	sgd	transcript	1071793	1072923	.	-	.	gene_id "YOR388C"; transcript_id "YOR388C_mRNA"; gene_source "sgd"; gene_biotype "protein_coding"; transcript_source "sgd"; transcript_biotype "protein_coding";
XV	sgd	exon	1071793	1072923	.	-	.	gene_id "YOR388C"; transcript_id "YOR388C_mRNA"; exon_number "1"; gene_source "sgd"; gene_biotype "protein_coding"; transcript_source "sgd"; transcript_biotype "protein_coding"; exon_id "YOR388C_mRNA-E1";
XV	sgd	CDS	1071796	1072923	.	-	0	gene_id "YOR388C"; transcript_id "YOR388C_mRNA"; exon_number "1"; gene_source "sgd"; gene_biotype "protein_coding"; transcript_source "sgd"; transcript_biotype "protein_coding"; protein_id "YOR388C";
XV	sgd	start_codon	1072921	1072923	.	-	0	gene_id "YOR388C"; transcript_id "YOR388C_mRNA"; exon_number "1"; gene_source "sgd"; gene_biotype "protein_coding"; transcript_source "sgd"; transcript_biotype "protein_coding";
XV	sgd	stop_codon	1071793	1071795	.	-	0	gene_id "YOR388C"; transcript_id "YOR388C_mRNA"; exon_number "1"; gene_source "sgd"; gene_biotype "protein_coding"; transcript_source "sgd"; transcript_biotype "protein_coding";
XV	sgd	gene	1074213	1076087	.	+	.	gene_id "YOR389W"; gene_source "sgd"; gene_biotype "protein_coding";
XV	sgd	transcript	1074213	1076087	.	+	.	gene_id "YOR389W"; transcript_id "YOR389W_mRNA"; gene_source "sgd"; gene_biotype "protein_coding"; transcript_source "sgd"; transcript_biotype "protein_coding";
XV	sgd	exon	1074213	1076087	.	+	.	gene_id "YOR389W"; transcript_id "YOR389W_mRNA"; exon_number "1"; gene_source "sgd"; gene_biotype "protein_coding"; transcript_source "sgd"; transcript_biotype "protein_coding"; exon_id "YOR389W_mRNA-E1";
XV	sgd	CDS	1074213	1076084	.	+	0	gene_id "YOR389W"; transcript_id "YOR389W_mRNA"; exon_number "1"; gene_source "sgd"; gene_biotype "protein_coding"; transcript_source "sgd"; transcript_biotype "protein_coding"; protein_id "YOR389W";
XV	sgd	start_codon	1074213	1074215	.	+	0	gene_id "YOR389W"; transcript_id "YOR389W_mRNA"; exon_number "1"; gene_source "sgd"; gene_biotype "protein_coding"; transcript_source "sgd"; transcript_biotype "protein_coding";
XV	sgd	stop_codon	1076085	1076087	.	+	0	gene_id "YOR389W"; transcript_id "YOR389W_mRNA"; exon_number "1"; gene_source "sgd"; gene_biotype "protein_coding"; transcript_source "sgd"; transcript_biotype "protein_coding";
XV	sgd	gene	1076784	1077911	.	+	.	gene_id "YOR390W"; gene_source "sgd"; gene_biotype "protein_coding";
XV	sgd	transcript	1076784	1077911	.	+	.	gene_id "YOR390W"; transcript_id "YOR390W_mRNA"; gene_source "sgd"; gene_biotype "protein_coding"; transcript_source "sgd"; transcript_biotype "protein_coding";
XV	sgd	exon	1076784	1077911	.	+	.	gene_id "YOR390W"; transcript_id "YOR390W_mRNA"; exon_number "1"; gene_source "sgd"; gene_biotype "protein_coding"; transcript_source "sgd"; transcript_biotype "protein_coding"; exon_id "YOR390W_mRNA-E1";
XV	sgd	CDS	1076784	1077908	.	+	0	gene_id "YOR390W"; transcript_id "YOR390W_mRNA"; exon_number "1"; gene_source "sgd"; gene_biotype "protein_coding"; transcript_source "sgd"; transcript_biotype "protein_coding"; protein_id "YOR390W";
XV	sgd	start_codon	1076784	1076786	.	+	0	gene_id "YOR390W"; transcript_id "YOR390W_mRNA"; exon_number "1"; gene_source "sgd"; gene_biotype "protein_coding"; transcript_source "sgd"; transcript_biotype "protein_coding";
XV	sgd	stop_codon	1077909	1077911	.	+	0	gene_id "YOR390W"; transcript_id "YOR390W_mRNA"; exon_number "1"; gene_source "sgd"; gene_biotype "protein_coding"; transcript_source "sgd"; transcript_biotype "protein_coding";
XV	sgd	gene	1078545	1079258	.	-	.	gene_id "YOR391C"; gene_source "sgd"; gene_biotype "protein_coding";
XV	sgd	transcript	1078545	1079258	.	-	.	gene_id "YOR391C"; transcript_id "YOR391C_mRNA"; gene_source "sgd"; gene_biotype "protein_coding"; transcript_source "sgd"; transcript_biotype "protein_coding";
XV	sgd	exon	1078545	1079258	.	-	.	gene_id "YOR391C"; transcript_id "YOR391C_mRNA"; exon_number "1"; gene_source "sgd"; gene_biotype "protein_coding"; transcript_source "sgd"; transcript_biotype "protein_coding"; exon_id "YOR391C_mRNA-E1";
XV	sgd	CDS	1078548	1079258	.	-	0	gene_id "YOR391C"; transcript_id "YOR391C_mRNA"; exon_number "1"; gene_source "sgd"; gene_biotype "protein_coding"; transcript_source "sgd"; transcript_biotype "protein_coding"; protein_id "YOR391C";
XV	sgd	start_codon	1079256	1079258	.	-	0	gene_id "YOR391C"; transcript_id "YOR391C_mRNA"; exon_number "1"; gene_source "sgd"; gene_biotype "protein_coding"; transcript_source "sgd"; transcript_biotype "protein_coding";
XV	sgd	stop_codon	1078545	1078547	.	-	0	gene_id "YOR391C"; transcript_id "YOR391C_mRNA"; exon_number "1"; gene_source "sgd"; gene_biotype "protein_coding"; transcript_source "sgd"; transcript_biotype "protein_coding";
XV	sgd	gene	1080276	1081589	.	+	.	gene_id "YOR393W"; gene_source "sgd"; gene_biotype "protein_coding";
XV	sgd	transcript	1080276	1081589	.	+	.	gene_id "YOR393W"; transcript_id "YOR393W_mRNA"; gene_source "sgd"; gene_biotype "protein_coding"; transcript_source "sgd"; transcript_biotype "protein_coding";
XV	sgd	exon	1080276	1081589	.	+	.	gene_id "YOR393W"; transcript_id "YOR393W_mRNA"; exon_number "1"; gene_source "sgd"; gene_biotype "protein_coding"; transcript_source "sgd"; transcript_biotype "protein_coding"; exon_id "YOR393W_mRNA-E1";
XV	sgd	CDS	1080276	1081586	.	+	0	gene_id "YOR393W"; transcript_id "YOR393W_mRNA"; exon_number "1"; gene_source "sgd"; gene_biotype "protein_coding"; transcript_source "sgd"; transcript_biotype "protein_coding"; protein_id "YOR393W";
XV	sgd	start_codon	1080276	1080278	.	+	0	gene_id "YOR393W"; transcript_id "YOR393W_mRNA"; exon_number "1"; gene_source "sgd"; gene_biotype "protein_coding"; transcript_source "sgd"; transcript_biotype "protein_coding";
XV	sgd	stop_codon	1081587	1081589	.	+	0	gene_id "YOR393W"; transcript_id "YOR393W_mRNA"; exon_number "1"; gene_source "sgd"; gene_biotype "protein_coding"; transcript_source "sgd"; transcript_biotype "protein_coding";
XV	sgd	gene	1082718	1083212	.	+	.	gene_id "YOR394W"; gene_source "sgd"; gene_biotype "protein_coding";
XV	sgd	transcript	1082718	1083212	.	+	.	gene_id "YOR394W"; transcript_id "YOR394W_mRNA"; gene_source "sgd"; gene_biotype "protein_coding"; transcript_source "sgd"; transcript_biotype "protein_coding";
XV	sgd	exon	1082718	1083212	.	+	.	gene_id "YOR394W"; transcript_id "YOR394W_mRNA"; exon_number "1"; gene_source "sgd"; gene_biotype "protein_coding"; transcript_source "sgd"; transcript_biotype "protein_coding"; exon_id "YOR394W_mRNA-E1";
XV	sgd	CDS	1082718	1083209	.	+	0	gene_id "YOR394W"; transcript_id "YOR394W_mRNA"; exon_number "1"; gene_source "sgd"; gene_biotype "protein_coding"; transcript_source "sgd"; transcript_biotype "protein_coding"; protein_id "YOR394W";
XV	sgd	start_codon	1082718	1082720	.	+	0	gene_id "YOR394W"; transcript_id "YOR394W_mRNA"; exon_number "1"; gene_source "sgd"; gene_biotype "protein_coding"; transcript_source "sgd"; transcript_biotype "protein_coding";
XV	sgd	stop_codon	1083210	1083212	.	+	0	gene_id "YOR394W"; transcript_id "YOR394W_mRNA"; exon_number "1"; gene_source "sgd"; gene_biotype "protein_coding"; transcript_source "sgd"; transcript_biotype "protein_coding";
XV	sgd	gene	1084202	1084369	.	-	.	gene_id "YOR394C-A"; gene_source "sgd"; gene_biotype "protein_coding";
XV	sgd	transcript	1084202	1084369	.	-	.	gene_id "YOR394C-A"; transcript_id "YOR394C-A_mRNA"; gene_source "sgd"; gene_biotype "protein_coding"; transcript_source "sgd"; transcript_biotype "protein_coding";
XV	sgd	exon	1084202	1084369	.	-	.	gene_id "YOR394C-A"; transcript_id "YOR394C-A_mRNA"; exon_number "1"; gene_source "sgd"; gene_biotype "protein_coding"; transcript_source "sgd"; transcript_biotype "protein_coding"; exon_id "YOR394C-A_mRNA-E1";
XV	sgd	CDS	1084205	1084369	.	-	0	gene_id "YOR394C-A"; transcript_id "YOR394C-A_mRNA"; exon_number "1"; gene_source "sgd"; gene_biotype "protein_coding"; transcript_source "sgd"; transcript_biotype "protein_coding"; protein_id "YOR394C-A";
XV	sgd	start_codon	1084367	1084369	.	-	0	gene_id "YOR394C-A"; transcript_id "YOR394C-A_mRNA"; exon_number "1"; gene_source "sgd"; gene_biotype "protein_coding"; transcript_source "sgd"; transcript_biotype "protein_coding";
XV	sgd	stop_codon	1084202	1084204	.	-	0	gene_id "YOR394C-A"; transcript_id "YOR394C-A_mRNA"; exon_number "1"; gene_source "sgd"; gene_biotype "protein_coding"; transcript_source "sgd"; transcript_biotype "protein_coding";
XV	sgd	gene	1085473	1090863	.	+	.	gene_id "YOR396W"; gene_source "sgd"; gene_biotype "protein_coding";
XV	sgd	transcript	1085473	1090863	.	+	.	gene_id "YOR396W"; transcript_id "YOR396W_mRNA"; gene_source "sgd"; gene_biotype "protein_coding"; transcript_source "sgd"; transcript_biotype "protein_coding";
XV	sgd	exon	1085473	1090863	.	+	.	gene_id "YOR396W"; transcript_id "YOR396W_mRNA"; exon_number "1"; gene_source "sgd"; gene_biotype "protein_coding"; transcript_source "sgd"; transcript_biotype "protein_coding"; exon_id "YOR396W_mRNA-E1";
XV	sgd	CDS	1085473	1090860	.	+	0	gene_id "YOR396W"; transcript_id "YOR396W_mRNA"; exon_number "1"; gene_source "sgd"; gene_biotype "protein_coding"; transcript_source "sgd"; transcript_biotype "protein_coding"; protein_id "YOR396W";
XV	sgd	start_codon	1085473	1085475	.	+	0	gene_id "YOR396W"; transcript_id "YOR396W_mRNA"; exon_number "1"; gene_source "sgd"; gene_biotype "protein_coding"; transcript_source "sgd"; transcript_biotype "protein_coding";
XV	sgd	stop_codon	1090861	1090863	.	+	0	gene_id "YOR396W"; transcript_id "YOR396W_mRNA"; exon_number "1"; gene_source "sgd"; gene_biotype "protein_coding"; transcript_source "sgd"; transcript_biotype "protein_coding";
VII	sgd	gene	2790	3932	.	+	.	gene_id "YGL263W"; gene_source "sgd"; gene_biotype "protein_coding";
VII	sgd	transcript	2790	3932	.	+	.	gene_id "YGL263W"; transcript_id "YGL263W_mRNA"; gene_source "sgd"; gene_biotype "protein_coding"; transcript_source "sgd"; transcript_biotype "protein_coding";
VII	sgd	exon	2790	3932	.	+	.	gene_id "YGL263W"; transcript_id "YGL263W_mRNA"; exon_number "1"; gene_source "sgd"; gene_biotype "protein_coding"; transcript_source "sgd"; transcript_biotype "protein_coding"; exon_id "YGL263W_mRNA-E1";
VII	sgd	CDS	2790	3929	.	+	0	gene_id "YGL263W"; transcript_id "YGL263W_mRNA"; exon_number "1"; gene_source "sgd"; gene_biotype "protein_coding"; transcript_source "sgd"; transcript_biotype "protein_coding"; protein_id "YGL263W";
VII	sgd	start_codon	2790	2792	.	+	0	gene_id "YGL263W"; transcript_id "YGL263W_mRNA"; exon_number "1"; gene_source "sgd"; gene_biotype "protein_coding"; transcript_source "sgd"; transcript_biotype "protein_coding";
VII	sgd	stop_codon	3930	3932	.	+	0	gene_id "YGL263W"; transcript_id "YGL263W_mRNA"; exon_number "1"; gene_source "sgd"; gene_biotype "protein_coding"; transcript_source "sgd"; transcript_biotype "protein_coding";
VII	sgd	gene	5312	5839	.	+	.	gene_id "YGL262W"; gene_source "sgd"; gene_biotype "protein_coding";
VII	sgd	transcript	5312	5839	.	+	.	gene_id "YGL262W"; transcript_id "YGL262W_mRNA"; gene_source "sgd"; gene_biotype "protein_coding"; transcript_source "sgd"; transcript_biotype "protein_coding";
VII	sgd	exon	5312	5839	.	+	.	gene_id "YGL262W"; transcript_id "YGL262W_mRNA"; exon_number "1"; gene_source "sgd"; gene_biotype "protein_coding"; transcript_source "sgd"; transcript_biotype "protein_coding"; exon_id "YGL262W_mRNA-E1";
VII	sgd	CDS	5312	5836	.	+	0	gene_id "YGL262W"; transcript_id "YGL262W_mRNA"; exon_number "1"; gene_source "sgd"; gene_biotype "protein_coding"; transcript_source "sgd"; transcript_biotype "protein_coding"; protein_id "YGL262W";
VII	sgd	start_codon	5312	5314	.	+	0	gene_id "YGL262W"; transcript_id "YGL262W_mRNA"; exon_number "1"; gene_source "sgd"; gene_biotype "protein_coding"; transcript_source "sgd"; transcript_biotype "protein_coding";
VII	sgd	stop_codon	5837	5839	.	+	0	gene_id "YGL262W"; transcript_id "YGL262W_mRNA"; exon_number "1"; gene_source "sgd"; gene_biotype "protein_coding"; transcript_source "sgd"; transcript_biotype "protein_coding";
VII	sgd	gene	6290	6652	.	-	.	gene_id "YGL261C"; gene_source "sgd"; gene_biotype "protein_coding";
VII	sgd	transcript	6290	6652	.	-	.	gene_id "YGL261C"; transcript_id "YGL261C_mRNA"; gene_source "sgd"; gene_biotype "protein_coding"; transcript_source "sgd"; transcript_biotype "protein_coding";
VII	sgd	exon	6290	6652	.	-	.	gene_id "YGL261C"; transcript_id "YGL261C_mRNA"; exon_number "1"; gene_source "sgd"; gene_biotype "protein_coding"; transcript_source "sgd"; transcript_biotype "protein_coding"; exon_id "YGL261C_mRNA-E1";
VII	sgd	CDS	6293	6652	.	-	0	gene_id "YGL261C"; transcript_id "YGL261C_mRNA"; exon_number "1"; gene_source "sgd"; gene_biotype "protein_coding"; transcript_source "sgd"; transcript_biotype "protein_coding"; protein_id "YGL261C";
VII	sgd	start_codon	6650	6652	.	-	0	gene_id "YGL261C"; transcript_id "YGL261C_mRNA"; exon_number "1"; gene_source "sgd"; gene_biotype "protein_coding"; transcript_source "sgd"; transcript_biotype "protein_coding";
VII	sgd	stop_codon	6290	6292	.	-	0	gene_id "YGL261C"; transcript_id "YGL261C_mRNA"; exon_number "1"; gene_source "sgd"; gene_biotype "protein_coding"; transcript_source "sgd"; transcript_biotype "protein_coding";
VII	sgd	gene	6860	7090	.	+	.	gene_id "YGL260W"; gene_source "sgd"; gene_biotype "protein_coding";
VII	sgd	transcript	6860	7090	.	+	.	gene_id "YGL260W"; transcript_id "YGL260W_mRNA"; gene_source "sgd"; gene_biotype "protein_coding"; transcript_source "sgd"; transcript_biotype "protein_coding";
VII	sgd	exon	6860	7090	.	+	.	gene_id "YGL260W"; transcript_id "YGL260W_mRNA"; exon_number "1"; gene_source "sgd"; gene_biotype "protein_coding"; transcript_source "sgd"; transcript_biotype "protein_coding"; exon_id "YGL260W_mRNA-E1";
VII	sgd	CDS	6860	7087	.	+	0	gene_id "YGL260W"; transcript_id "YGL260W_mRNA"; exon_number "1"; gene_source "sgd"; gene_biotype "protein_coding"; transcript_source "sgd"; transcript_biotype "protein_coding"; protein_id "YGL260W";
VII	sgd	start_codon	6860	6862	.	+	0	gene_id "YGL260W"; transcript_id "YGL260W_mRNA"; exon_number "1"; gene_source "sgd"; gene_biotype "protein_coding"; transcript_source "sgd"; transcript_biotype "protein_coding";
VII	sgd	stop_codon	7088	7090	.	+	0	gene_id "YGL260W"; transcript_id "YGL260W_mRNA"; exon_number "1"; gene_source "sgd"; gene_biotype "protein_coding"; transcript_source "sgd"; transcript_biotype "protein_coding";
VII	sgd	gene	8470	8967	.	+	.	gene_id "YGL259W"; gene_source "sgd"; gene_biotype "protein_coding";
VII	sgd	transcript	8470	8967	.	+	.	gene_id "YGL259W"; transcript_id "YGL259W_mRNA"; gene_source "sgd"; gene_biotype "protein_coding"; transcript_source "sgd"; transcript_biotype "protein_coding";
VII	sgd	exon	8470	8967	.	+	.	gene_id "YGL259W"; transcript_id "YGL259W_mRNA"; exon_number "1"; gene_source "sgd"; gene_biotype "protein_coding"; transcript_source "sgd"; transcript_biotype "protein_coding"; exon_id "YGL259W_mRNA-E1";
VII	sgd	CDS	8470	8964	.	+	0	gene_id "YGL259W"; transcript_id "YGL259W_mRNA"; exon_number "1"; gene_source "sgd"; gene_biotype "protein_coding"; transcript_source "sgd"; transcript_biotype "protein_coding"; protein_id "YGL259W";
VII	sgd	start_codon	8470	8472	.	+	0	gene_id "YGL259W"; transcript_id "YGL259W_mRNA"; exon_number "1"; gene_source "sgd"; gene_biotype "protein_coding"; transcript_source "sgd"; transcript_biotype "protein_coding";
VII	sgd	stop_codon	8965	8967	.	+	0	gene_id "YGL259W"; transcript_id "YGL259W_mRNA"; exon_number "1"; gene_source "sgd"; gene_biotype "protein_coding"; transcript_source "sgd"; transcript_biotype "protein_coding";
VII	sgd	gene	9162	9395	.	+	.	gene_id "YGL258W-A"; gene_source "sgd"; gene_biotype "protein_coding";
VII	sgd	transcript	9162	9395	.	+	.	gene_id "YGL258W-A"; transcript_id "YGL258W-A_mRNA"; gene_source "sgd"; gene_biotype "protein_coding"; transcript_source "sgd"; transcript_biotype "protein_coding";
VII	sgd	exon	9162	9395	.	+	.	gene_id "YGL258W-A"; transcript_id "YGL258W-A_mRNA"; exon_number "1"; gene_source "sgd"; gene_biotype "protein_coding"; transcript_source "sgd"; transcript_biotype "protein_coding"; exon_id "YGL258W-A_mRNA-E1";
VII	sgd	CDS	9162	9392	.	+	0	gene_id "YGL258W-A"; transcript_id "YGL258W-A_mRNA"; exon_number "1"; gene_source "sgd"; gene_biotype "protein_coding"; transcript_source "sgd"; transcript_biotype "protein_coding"; protein_id "YGL258W-A";
VII	sgd	start_codon	9162	9164	.	+	0	gene_id "YGL258W-A"; transcript_id "YGL258W-A_mRNA"; exon_number "1"; gene_source "sgd"; gene_biotype "protein_coding"; transcript_source "sgd"; transcript_biotype "protein_coding";
VII	sgd	stop_codon	9393	9395	.	+	0	gene_id "YGL258W-A"; transcript_id "YGL258W-A_mRNA"; exon_number "1"; gene_source "sgd"; gene_biotype "protein_coding"; transcript_source "sgd"; transcript_biotype "protein_coding";
VII	sgd	gene	11110	11730	.	+	.	gene_id "YGL258W"; gene_source "sgd"; gene_biotype "protein_coding";
VII	sgd	transcript	11110	11730	.	+	.	gene_id "YGL258W"; transcript_id "YGL258W_mRNA"; gene_source "sgd"; gene_biotype "protein_coding"; transcript_source "sgd"; transcript_biotype "protein_coding";
VII	sgd	exon	11110	11730	.	+	.	gene_id "YGL258W"; transcript_id "YGL258W_mRNA"; exon_number "1"; gene_source "sgd"; gene_biotype "protein_coding"; transcript_source "sgd"; transcript_biotype "protein_coding"; exon_id "YGL258W_mRNA-E1";
VII	sgd	CDS	11110	11727	.	+	0	gene_id "YGL258W"; transcript_id "YGL258W_mRNA"; exon_number "1"; gene_source "sgd"; gene_biotype "protein_coding"; transcript_source "sgd"; transcript_biotype "protein_coding"; protein_id "YGL258W";
VII	sgd	start_codon	11110	11112	.	+	0	gene_id "YGL258W"; transcript_id "YGL258W_mRNA"; exon_number "1"; gene_source "sgd"; gene_biotype "protein_coding"; transcript_source "sgd"; transcript_biotype "protein_coding";
VII	sgd	stop_codon	11728	11730	.	+	0	gene_id "YGL258W"; transcript_id "YGL258W_mRNA"; exon_number "1"; gene_source "sgd"; gene_biotype "protein_coding"; transcript_source "sgd"; transcript_biotype "protein_coding";
VII	sgd	gene	12359	14306	.	-	.	gene_id "YGL257C"; gene_source "sgd"; gene_biotype "protein_coding";
VII	sgd	transcript	12359	14306	.	-	.	gene_id "YGL257C"; transcript_id "YGL257C_mRNA"; gene_source "sgd"; gene_biotype "protein_coding"; transcript_source "sgd"; transcript_biotype "protein_coding";
VII	sgd	exon	12359	14306	.	-	.	gene_id "YGL257C"; transcript_id "YGL257C_mRNA"; exon_number "1"; gene_source "sgd"; gene_biotype "protein_coding"; transcript_source "sgd"; transcript_biotype "protein_coding"; exon_id "YGL257C_mRNA-E1";
VII	sgd	CDS	12484	14157	.	-	0	gene_id "YGL257C"; transcript_id "YGL257C_mRNA"; exon_number "1"; gene_source "sgd"; gene_biotype "protein_coding"; transcript_source "sgd"; transcript_biotype "protein_coding"; protein_id "YGL257C";
VII	sgd	start_codon	14155	14157	.	-	0	gene_id "YGL257C"; transcript_id "YGL257C_mRNA"; exon_number "1"; gene_source "sgd"; gene_biotype "protein_coding"; transcript_source "sgd"; transcript_biotype "protein_coding";
VII	sgd	stop_codon	12481	12483	.	-	0	gene_id "YGL257C"; transcript_id "YGL257C_mRNA"; exon_number "1"; gene_source "sgd"; gene_biotype "protein_coding"; transcript_source "sgd"; transcript_biotype "protein_coding";
VII	sgd	gene	14661	16524	.	+	.	gene_id "YGL256W"; gene_name "ADH4"; gene_source "sgd"; gene_biotype "protein_coding";
VII	sgd	transcript	14661	16524	.	+	.	gene_id "YGL256W"; transcript_id "YGL256W_mRNA"; gene_name "ADH4"; gene_source "sgd"; gene_biotype "protein_coding"; transcript_source "sgd"; transcript_biotype "protein_coding";
VII	sgd	exon	14661	16524	.	+	.	gene_id "YGL256W"; transcript_id "YGL256W_mRNA"; exon_number "1"; gene_name "ADH4"; gene_source "sgd"; gene_biotype "protein_coding"; transcript_source "sgd"; transcript_biotype "protein_coding"; exon_id "YGL256W_mRNA-E1";
VII	sgd	CDS	15159	16304	.	+	0	gene_id "YGL256W"; transcript_id "YGL256W_mRNA"; exon_number "1"; gene_name "ADH4"; gene_source "sgd"; gene_biotype "protein_coding"; transcript_source "sgd"; transcript_biotype "protein_coding"; protein_id "YGL256W";
VII	sgd	start_codon	15159	15161	.	+	0	gene_id "YGL256W"; transcript_id "YGL256W_mRNA"; exon_number "1"; gene_name "ADH4"; gene_source "sgd"; gene_biotype "protein_coding"; transcript_source "sgd"; transcript_biotype "protein_coding";
VII	sgd	stop_codon	16305	16307	.	+	0	gene_id "YGL256W"; transcript_id "YGL256W_mRNA"; exon_number "1"; gene_name "ADH4"; gene_source "sgd"; gene_biotype "protein_coding"; transcript_source "sgd"; transcript_biotype "protein_coding";
VII	sgd	gene	20933	22204	.	+	.	gene_id "YGL255W"; gene_source "sgd"; gene_biotype "protein_coding";
VII	sgd	transcript	20933	22204	.	+	.	gene_id "YGL255W"; transcript_id "YGL255W_mRNA"; gene_source "sgd"; gene_biotype "protein_coding"; transcript_source "sgd"; transcript_biotype "protein_coding";
VII	sgd	exon	20933	22204	.	+	.	gene_id "YGL255W"; transcript_id "YGL255W_mRNA"; exon_number "1"; gene_source "sgd"; gene_biotype "protein_coding"; transcript_source "sgd"; transcript_biotype "protein_coding"; exon_id "YGL255W_mRNA-E1";
VII	sgd	CDS	20978	22105	.	+	0	gene_id "YGL255W"; transcript_id "YGL255W_mRNA"; exon_number "1"; gene_source "sgd"; gene_biotype "protein_coding"; transcript_source "sgd"; transcript_biotype "protein_coding"; protein_id "YGL255W";
VII	sgd	start_codon	20978	20980	.	+	0	gene_id "YGL255W"; transcript_id "YGL255W_mRNA"; exon_number "1"; gene_source "sgd"; gene_biotype "protein_coding"; transcript_source "sgd"; transcript_biotype "protein_coding";
VII	sgd	stop_codon	22106	22108	.	+	0	gene_id "YGL255W"; transcript_id "YGL255W_mRNA"; exon_number "1"; gene_source "sgd"; gene_biotype "protein_coding"; transcript_source "sgd"; transcript_biotype "protein_coding";
VII	sgd	gene	22304	23203	.	+	.	gene_id "YGL254W"; gene_name "FZF1"; gene_source "sgd"; gene_biotype "protein_coding";
VII	sgd	transcript	22304	23203	.	+	.	gene_id "YGL254W"; transcript_id "YGL254W_mRNA"; gene_name "FZF1"; gene_source "sgd"; gene_biotype "protein_coding"; transcript_source "sgd"; transcript_biotype "protein_coding";
VII	sgd	exon	22304	23203	.	+	.	gene_id "YGL254W"; transcript_id "YGL254W_mRNA"; exon_number "1"; gene_name "FZF1"; gene_source "sgd"; gene_biotype "protein_coding"; transcript_source "sgd"; transcript_biotype "protein_coding"; exon_id "YGL254W_mRNA-E1";
VII	sgd	CDS	22304	23200	.	+	0	gene_id "YGL254W"; transcript_id "YGL254W_mRNA"; exon_number "1"; gene_name "FZF1"; gene_source "sgd"; gene_biotype "protein_coding"; transcript_source "sgd"; transcript_biotype "protein_coding"; protein_id "YGL254W";
VII	sgd	start_codon	22304	22306	.	+	0	gene_id "YGL254W"; transcript_id "YGL254W_mRNA"; exon_number "1"; gene_name "FZF1"; gene_source "sgd"; gene_biotype "protein_coding"; transcript_source "sgd"; transcript_biotype "protein_coding";
VII	sgd	stop_codon	23201	23203	.	+	0	gene_id "YGL254W"; transcript_id "YGL254W_mRNA"; exon_number "1"; gene_name "FZF1"; gene_source "sgd"; gene_biotype "protein_coding"; transcript_source "sgd"; transcript_biotype "protein_coding";
VII	sgd	gene	23879	25635	.	+	.	gene_id "YGL253W"; gene_name "HXK2"; gene_source "sgd"; gene_biotype "protein_coding";
VII	sgd	transcript	23879	25635	.	+	.	gene_id "YGL253W"; transcript_id "YGL253W_mRNA"; gene_name "HXK2"; gene_source "sgd"; gene_biotype "protein_coding"; transcript_source "sgd"; transcript_biotype "protein_coding";
VII	sgd	exon	23879	25635	.	+	.	gene_id "YGL253W"; transcript_id "YGL253W_mRNA"; exon_number "1"; gene_name "HXK2"; gene_source "sgd"; gene_biotype "protein_coding"; transcript_source "sgd"; transcript_biotype "protein_coding"; exon_id "YGL253W_mRNA-E1";
VII	sgd	CDS	23935	25392	.	+	0	gene_id "YGL253W"; transcript_id "YGL253W_mRNA"; exon_number "1"; gene_name "HXK2"; gene_source "sgd"; gene_biotype "protein_coding"; transcript_source "sgd"; transcript_biotype "protein_coding"; protein_id "YGL253W";
VII	sgd	start_codon	23935	23937	.	+	0	gene_id "YGL253W"; transcript_id "YGL253W_mRNA"; exon_number "1"; gene_name "HXK2"; gene_source "sgd"; gene_biotype "protein_coding"; transcript_source "sgd"; transcript_biotype "protein_coding";
VII	sgd	stop_codon	25393	25395	.	+	0	gene_id "YGL253W"; transcript_id "YGL253W_mRNA"; exon_number "1"; gene_name "HXK2"; gene_source "sgd"; gene_biotype "protein_coding"; transcript_source "sgd"; transcript_biotype "protein_coding";
VII	sgd	gene	25615	27544	.	-	.	gene_id "YGL252C"; gene_source "sgd"; gene_biotype "protein_coding";
VII	sgd	transcript	25615	27544	.	-	.	gene_id "YGL252C"; transcript_id "YGL252C_mRNA"; gene_source "sgd"; gene_biotype "protein_coding"; transcript_source "sgd"; transcript_biotype "protein_coding";
VII	sgd	exon	25615	27544	.	-	.	gene_id "YGL252C"; transcript_id "YGL252C_mRNA"; exon_number "1"; gene_source "sgd"; gene_biotype "protein_coding"; transcript_source "sgd"; transcript_biotype "protein_coding"; exon_id "YGL252C_mRNA-E1";
VII	sgd	CDS	25721	27484	.	-	0	gene_id "YGL252C"; transcript_id "YGL252C_mRNA"; exon_number "1"; gene_source "sgd"; gene_biotype "protein_coding"; transcript_source "sgd"; transcript_biotype "protein_coding"; protein_id "YGL252C";
VII	sgd	start_codon	27482	27484	.	-	0	gene_id "YGL252C"; transcript_id "YGL252C_mRNA"; exon_number "1"; gene_source "sgd"; gene_biotype "protein_coding"; transcript_source "sgd"; transcript_biotype "protein_coding";
VII	sgd	stop_codon	25718	25720	.	-	0	gene_id "YGL252C"; transcript_id "YGL252C_mRNA"; exon_number "1"; gene_source "sgd"; gene_biotype "protein_coding"; transcript_source "sgd"; transcript_biotype "protein_coding";
VII	sgd	gene	27921	31636	.	-	.	gene_id "YGL251C"; gene_name "HFM1"; gene_source "sgd"; gene_biotype "protein_coding";
VII	sgd	transcript	27921	31636	.	-	.	gene_id "YGL251C"; transcript_id "YGL251C_mRNA"; gene_name "HFM1"; gene_source "sgd"; gene_biotype "protein_coding"; transcript_source "sgd"; transcript_biotype "protein_coding";
VII	sgd	exon	31579	31636	.	-	.	gene_id "YGL251C"; transcript_id "YGL251C_mRNA"; exon_number "1"; gene_name "HFM1"; gene_source "sgd"; gene_biotype "protein_coding"; transcript_source "sgd"; transcript_biotype "protein_coding"; exon_id "YGL251C_mRNA-E1";
VII	sgd	CDS	31579	31636	.	-	0	gene_id "YGL251C"; transcript_id "YGL251C_mRNA"; exon_number "1"; gene_name "HFM1"; gene_source "sgd"; gene_biotype "protein_coding"; transcript_source "sgd"; transcript_biotype "protein_coding"; protein_id "YGL251C";
VII	sgd	start_codon	31634	31636	.	-	0	gene_id "YGL251C"; transcript_id "YGL251C_mRNA"; exon_number "1"; gene_name "HFM1"; gene_source "sgd"; gene_biotype "protein_coding"; transcript_source "sgd"; transcript_biotype "protein_coding";
VII	sgd	exon	27921	31426	.	-	.	gene_id "YGL251C"; transcript_id "YGL251C_mRNA"; exon_number "2"; gene_name "HFM1"; gene_source "sgd"; gene_biotype "protein_coding"; transcript_source "sgd"; transcript_biotype "protein_coding"; exon_id "YGL251C_mRNA-E2";
VII	sgd	CDS	27924	31426	.	-	2	gene_id "YGL251C"; transcript_id "YGL251C_mRNA"; exon_number "2"; gene_name "HFM1"; gene_source "sgd"; gene_biotype "protein_coding"; transcript_source "sgd"; transcript_biotype "protein_coding"; protein_id "YGL251C";
VII	sgd	stop_codon	27921	27923	.	-	0	gene_id "YGL251C"; transcript_id "YGL251C_mRNA"; exon_number "2"; gene_name "HFM1"; gene_source "sgd"; gene_biotype "protein_coding"; transcript_source "sgd"; transcript_biotype "protein_coding";
VII	sgd	gene	31869	32906	.	+	.	gene_id "YGL250W"; gene_source "sgd"; gene_biotype "protein_coding";
VII	sgd	transcript	31869	32906	.	+	.	gene_id "YGL250W"; transcript_id "YGL250W_mRNA"; gene_source "sgd"; gene_biotype "protein_coding"; transcript_source "sgd"; transcript_biotype "protein_coding";
VII	sgd	exon	31869	32906	.	+	.	gene_id "YGL250W"; transcript_id "YGL250W_mRNA"; exon_number "1"; gene_source "sgd"; gene_biotype "protein_coding"; transcript_source "sgd"; transcript_biotype "protein_coding"; exon_id "YGL250W_mRNA-E1";
VII	sgd	CDS	31910	32632	.	+	0	gene_id "YGL250W"; transcript_id "YGL250W_mRNA"; exon_number "1"; gene_source "sgd"; gene_biotype "protein_coding"; transcript_source "sgd"; transcript_biotype "protein_coding"; protein_id "YGL250W";
VII	sgd	start_codon	31910	31912	.	+	0	gene_id "YGL250W"; transcript_id "YGL250W_mRNA"; exon_number "1"; gene_source "sgd"; gene_biotype "protein_coding"; transcript_source "sgd"; transcript_biotype "protein_coding";
VII	sgd	stop_codon	32633	32635	.	+	0	gene_id "YGL250W"; transcript_id "YGL250W_mRNA"; exon_number "1"; gene_source "sgd"; gene_biotype "protein_coding"; transcript_source "sgd"; transcript_biotype "protein_coding";
VII	sgd	gene	33098	35212	.	+	.	gene_id "YGL249W"; gene_source "sgd"; gene_biotype "protein_coding";
VII	sgd	transcript	33098	35212	.	+	.	gene_id "YGL249W"; transcript_id "YGL249W_mRNA"; gene_source "sgd"; gene_biotype "protein_coding"; transcript_source "sgd"; transcript_biotype "protein_coding";
VII	sgd	exon	33098	35212	.	+	.	gene_id "YGL249W"; transcript_id "YGL249W_mRNA"; exon_number "1"; gene_source "sgd"; gene_biotype "protein_coding"; transcript_source "sgd"; transcript_biotype "protein_coding"; exon_id "YGL249W_mRNA-E1";
VII	sgd	CDS	33098	35209	.	+	0	gene_id "YGL249W"; transcript_id "YGL249W_mRNA"; exon_number "1"; gene_source "sgd"; gene_biotype "protein_coding"; transcript_source "sgd"; transcript_biotype "protein_coding"; protein_id "YGL249W";
VII	sgd	start_codon	33098	33100	.	+	0	gene_id "YGL249W"; transcript_id "YGL249W_mRNA"; exon_number "1"; gene_source "sgd"; gene_biotype "protein_coding"; transcript_source "sgd"; transcript_biotype "protein_coding";
VII	sgd	stop_codon	35210	35212	.	+	0	gene_id "YGL249W"; transcript_id "YGL249W_mRNA"; exon_number "1"; gene_source "sgd"; gene_biotype "protein_coding"; transcript_source "sgd"; transcript_biotype "protein_coding";
VII	sgd	gene	33109	35013	.	-	.	gene_id "RME3"; gene_source "sgd"; gene_biotype "ncRNA";
VII	sgd	transcript	33109	35013	.	-	.	gene_id "RME3"; transcript_id "RME3_ncRNA"; gene_source "sgd"; gene_biotype "ncRNA"; transcript_source "sgd"; transcript_biotype "ncRNA";
VII	sgd	exon	33109	35013	.	-	.	gene_id "RME3"; transcript_id "RME3_ncRNA"; exon_number "1"; gene_source "sgd"; gene_biotype "ncRNA"; transcript_source "sgd"; transcript_biotype "ncRNA"; exon_id "RME3_ncRNA-E1";
VII	sgd	gene	35524	36827	.	+	.	gene_id "YGL248W"; gene_source "sgd"; gene_biotype "protein_coding";
VII	sgd	transcript	35524	36827	.	+	.	gene_id "YGL248W"; transcript_id "YGL248W_mRNA"; gene_source "sgd"; gene_biotype "protein_coding"; transcript_source "sgd"; transcript_biotype "protein_coding";
VII	sgd	exon	35524	36827	.	+	.	gene_id "YGL248W"; transcript_id "YGL248W_mRNA"; exon_number "1"; gene_source "sgd"; gene_biotype "protein_coding"; transcript_source "sgd"; transcript_biotype "protein_coding"; exon_id "YGL248W_mRNA-E1";
VII	sgd	CDS	35653	36759	.	+	0	gene_id "YGL248W"; transcript_id "YGL248W_mRNA"; exon_number "1"; gene_source "sgd"; gene_biotype "protein_coding"; transcript_source "sgd"; transcript_biotype "protein_coding"; protein_id "YGL248W";
VII	sgd	start_codon	35653	35655	.	+	0	gene_id "YGL248W"; transcript_id "YGL248W_mRNA"; exon_number "1"; gene_source "sgd"; gene_biotype "protein_coding"; transcript_source "sgd"; transcript_biotype "protein_coding";
VII	sgd	stop_codon	36760	36762	.	+	0	gene_id "YGL248W"; transcript_id "YGL248W_mRNA"; exon_number "1"; gene_source "sgd"; gene_biotype "protein_coding"; transcript_source "sgd"; transcript_biotype "protein_coding";
VII	sgd	gene	36913	37623	.	+	.	gene_id "YGL247W"; gene_source "sgd"; gene_biotype "protein_coding";
VII	sgd	transcript	36913	37623	.	+	.	gene_id "YGL247W"; transcript_id "YGL247W_mRNA"; gene_source "sgd"; gene_biotype "protein_coding"; transcript_source "sgd"; transcript_biotype "protein_coding";
VII	sgd	exon	36913	37623	.	+	.	gene_id "YGL247W"; transcript_id "YGL247W_mRNA"; exon_number "1"; gene_source "sgd"; gene_biotype "protein_coding"; transcript_source "sgd"; transcript_biotype "protein_coding"; exon_id "YGL247W_mRNA-E1";
VII	sgd	CDS	36933	37523	.	+	0	gene_id "YGL247W"; transcript_id "YGL247W_mRNA"; exon_number "1"; gene_source "sgd"; gene_biotype "protein_coding"; transcript_source "sgd"; transcript_biotype "protein_coding"; protein_id "YGL247W";
VII	sgd	start_codon	36933	36935	.	+	0	gene_id "YGL247W"; transcript_id "YGL247W_mRNA"; exon_number "1"; gene_source "sgd"; gene_biotype "protein_coding"; transcript_source "sgd"; transcript_biotype "protein_coding";
VII	sgd	stop_codon	37524	37526	.	+	0	gene_id "YGL247W"; transcript_id "YGL247W_mRNA"; exon_number "1"; gene_source "sgd"; gene_biotype "protein_coding"; transcript_source "sgd"; transcript_biotype "protein_coding";
VII	sgd	gene	37469	38820	.	-	.	gene_id "YGL246C"; gene_source "sgd"; gene_biotype "protein_coding";
VII	sgd	transcript	37469	38820	.	-	.	gene_id "YGL246C"; transcript_id "YGL246C_mRNA"; gene_source "sgd"; gene_biotype "protein_coding"; transcript_source "sgd"; transcript_biotype "protein_coding";
VII	sgd	exon	37469	38820	.	-	.	gene_id "YGL246C"; transcript_id "YGL246C_mRNA"; exon_number "1"; gene_source "sgd"; gene_biotype "protein_coding"; transcript_source "sgd"; transcript_biotype "protein_coding"; exon_id "YGL246C_mRNA-E1";
VII	sgd	CDS	37620	38780	.	-	0	gene_id "YGL246C"; transcript_id "YGL246C_mRNA"; exon_number "1"; gene_source "sgd"; gene_biotype "protein_coding"; transcript_source "sgd"; transcript_biotype "protein_coding"; protein_id "YGL246C";
VII	sgd	start_codon	38778	38780	.	-	0	gene_id "YGL246C"; transcript_id "YGL246C_mRNA"; exon_number "1"; gene_source "sgd"; gene_biotype "protein_coding"; transcript_source "sgd"; transcript_biotype "protein_coding";
VII	sgd	stop_codon	37617	37619	.	-	0	gene_id "YGL246C"; transcript_id "YGL246C_mRNA"; exon_number "1"; gene_source "sgd"; gene_biotype "protein_coding"; transcript_source "sgd"; transcript_biotype "protein_coding";
VII	sgd	gene	38980	41242	.	+	.	gene_id "YGL245W"; gene_name "GUS1"; gene_source "sgd"; gene_biotype "protein_coding";
VII	sgd	transcript	38980	41242	.	+	.	gene_id "YGL245W"; transcript_id "YGL245W_mRNA"; gene_name "GUS1"; gene_source "sgd"; gene_biotype "protein_coding"; transcript_source "sgd"; transcript_biotype "protein_coding";
VII	sgd	exon	38980	41242	.	+	.	gene_id "YGL245W"; transcript_id "YGL245W_mRNA"; exon_number "1"; gene_name "GUS1"; gene_source "sgd"; gene_biotype "protein_coding"; transcript_source "sgd"; transcript_biotype "protein_coding"; exon_id "YGL245W_mRNA-E1";
VII	sgd	CDS	39023	41146	.	+	0	gene_id "YGL245W"; transcript_id "YGL245W_mRNA"; exon_number "1"; gene_name "GUS1"; gene_source "sgd"; gene_biotype "protein_coding"; transcript_source "sgd"; transcript_biotype "protein_coding"; protein_id "YGL245W";
VII	sgd	start_codon	39023	39025	.	+	0	gene_id "YGL245W"; transcript_id "YGL245W_mRNA"; exon_number "1"; gene_name "GUS1"; gene_source "sgd"; gene_biotype "protein_coding"; transcript_source "sgd"; transcript_biotype "protein_coding";
VII	sgd	stop_codon	41147	41149	.	+	0	gene_id "YGL245W"; transcript_id "YGL245W_mRNA"; exon_number "1"; gene_name "GUS1"; gene_source "sgd"; gene_biotype "protein_coding"; transcript_source "sgd"; transcript_biotype "protein_coding";
VII	sgd	gene	41423	43174	.	+	.	gene_id "YGL244W"; gene_name "RTF1"; gene_source "sgd"; gene_biotype "protein_coding";
VII	sgd	transcript	41423	43174	.	+	.	gene_id "YGL244W"; transcript_id "YGL244W_mRNA"; gene_name "RTF1"; gene_source "sgd"; gene_biotype "protein_coding"; transcript_source "sgd"; transcript_biotype "protein_coding";
VII	sgd	exon	41423	43174	.	+	.	gene_id "YGL244W"; transcript_id "YGL244W_mRNA"; exon_number "1"; gene_name "RTF1"; gene_source "sgd"; gene_biotype "protein_coding"; transcript_source "sgd"; transcript_biotype "protein_coding"; exon_id "YGL244W_mRNA-E1";
VII	sgd	CDS	41498	43171	.	+	0	gene_id "YGL244W"; transcript_id "YGL244W_mRNA"; exon_number "1"; gene_name "RTF1"; gene_source "sgd"; gene_biotype "protein_coding"; transcript_source "sgd"; transcript_biotype "protein_coding"; protein_id "YGL244W";
VII	sgd	start_codon	41498	41500	.	+	0	gene_id "YGL244W"; transcript_id "YGL244W_mRNA"; exon_number "1"; gene_name "RTF1"; gene_source "sgd"; gene_biotype "protein_coding"; transcript_source "sgd"; transcript_biotype "protein_coding";
VII	sgd	stop_codon	43172	43174	.	+	0	gene_id "YGL244W"; transcript_id "YGL244W_mRNA"; exon_number "1"; gene_name "RTF1"; gene_source "sgd"; gene_biotype "protein_coding"; transcript_source "sgd"; transcript_biotype "protein_coding";
VII	sgd	gene	43307	44643	.	+	.	gene_id "YGL243W"; gene_source "sgd"; gene_biotype "protein_coding";
VII	sgd	transcript	43307	44643	.	+	.	gene_id "YGL243W"; transcript_id "YGL243W_mRNA"; gene_source "sgd"; gene_biotype "protein_coding"; transcript_source "sgd"; transcript_biotype "protein_coding";
VII	sgd	exon	43307	44643	.	+	.	gene_id "YGL243W"; transcript_id "YGL243W_mRNA"; exon_number "1"; gene_source "sgd"; gene_biotype "protein_coding"; transcript_source "sgd"; transcript_biotype "protein_coding"; exon_id "YGL243W_mRNA-E1";
VII	sgd	CDS	43307	44506	.	+	0	gene_id "YGL243W"; transcript_id "YGL243W_mRNA"; exon_number "1"; gene_source "sgd"; gene_biotype "protein_coding"; transcript_source "sgd"; transcript_biotype "protein_coding"; protein_id "YGL243W";
VII	sgd	start_codon	43307	43309	.	+	0	gene_id "YGL243W"; transcript_id "YGL243W_mRNA"; exon_number "1"; gene_source "sgd"; gene_biotype "protein_coding"; transcript_source "sgd"; transcript_biotype "protein_coding";
VII	sgd	stop_codon	44507	44509	.	+	0	gene_id "YGL243W"; transcript_id "YGL243W_mRNA"; exon_number "1"; gene_source "sgd"; gene_biotype "protein_coding"; transcript_source "sgd"; transcript_biotype "protein_coding";
VII	sgd	gene	44446	45262	.	-	.	gene_id "YGL242C"; gene_source "sgd"; gene_biotype "protein_coding";
VII	sgd	transcript	44446	45262	.	-	.	gene_id "YGL242C"; transcript_id "YGL242C_mRNA"; gene_source "sgd"; gene_biotype "protein_coding"; transcript_source "sgd"; transcript_biotype "protein_coding";
VII	sgd	exon	44446	45262	.	-	.	gene_id "YGL242C"; transcript_id "YGL242C_mRNA"; exon_number "1"; gene_source "sgd"; gene_biotype "protein_coding"; transcript_source "sgd"; transcript_biotype "protein_coding"; exon_id "YGL242C_mRNA-E1";
VII	sgd	CDS	44655	45197	.	-	0	gene_id "YGL242C"; transcript_id "YGL242C_mRNA"; exon_number "1"; gene_source "sgd"; gene_biotype "protein_coding"; transcript_source "sgd"; transcript_biotype "protein_coding"; protein_id "YGL242C";
VII	sgd	start_codon	45195	45197	.	-	0	gene_id "YGL242C"; transcript_id "YGL242C_mRNA"; exon_number "1"; gene_source "sgd"; gene_biotype "protein_coding"; transcript_source "sgd"; transcript_biotype "protein_coding";
VII	sgd	stop_codon	44652	44654	.	-	0	gene_id "YGL242C"; transcript_id "YGL242C_mRNA"; exon_number "1"; gene_source "sgd"; gene_biotype "protein_coding"; transcript_source "sgd"; transcript_biotype "protein_coding";
VII	sgd	gene	45445	48459	.	+	.	gene_id "YGL241W"; gene_source "sgd"; gene_biotype "protein_coding";
VII	sgd	transcript	45445	48459	.	+	.	gene_id "YGL241W"; transcript_id "YGL241W_mRNA"; gene_source "sgd"; gene_biotype "protein_coding"; transcript_source "sgd"; transcript_biotype "protein_coding";
VII	sgd	exon	45445	48459	.	+	.	gene_id "YGL241W"; transcript_id "YGL241W_mRNA"; exon_number "1"; gene_source "sgd"; gene_biotype "protein_coding"; transcript_source "sgd"; transcript_biotype "protein_coding"; exon_id "YGL241W_mRNA-E1";
VII	sgd	CDS	45445	48456	.	+	0	gene_id "YGL241W"; transcript_id "YGL241W_mRNA"; exon_number "1"; gene_source "sgd"; gene_biotype "protein_coding"; transcript_source "sgd"; transcript_biotype "protein_coding"; protein_id "YGL241W";
VII	sgd	start_codon	45445	45447	.	+	0	gene_id "YGL241W"; transcript_id "YGL241W_mRNA"; exon_number "1"; gene_source "sgd"; gene_biotype "protein_coding"; transcript_source "sgd"; transcript_biotype "protein_coding";
VII	sgd	stop_codon	48457	48459	.	+	0	gene_id "YGL241W"; transcript_id "YGL241W_mRNA"; exon_number "1"; gene_source "sgd"; gene_biotype "protein_coding"; transcript_source "sgd"; transcript_biotype "protein_coding";
VII	sgd	gene	48613	49365	.	+	.	gene_id "YGL240W"; gene_name "DOC1"; gene_source "sgd"; gene_biotype "protein_coding";
VII	sgd	transcript	48613	49365	.	+	.	gene_id "YGL240W"; transcript_id "YGL240W_mRNA"; gene_name "DOC1"; gene_source "sgd"; gene_biotype "protein_coding"; transcript_source "sgd"; transcript_biotype "protein_coding";
VII	sgd	exon	48613	49365	.	+	.	gene_id "YGL240W"; transcript_id "YGL240W_mRNA"; exon_number "1"; gene_name "DOC1"; gene_source "sgd"; gene_biotype "protein_coding"; transcript_source "sgd"; transcript_biotype "protein_coding"; exon_id "YGL240W_mRNA-E1";
VII	sgd	CDS	48613	49362	.	+	0	gene_id "YGL240W"; transcript_id "YGL240W_mRNA"; exon_number "1"; gene_name "DOC1"; gene_source "sgd"; gene_biotype "protein_coding"; transcript_source "sgd"; transcript_biotype "protein_coding"; protein_id "YGL240W";
VII	sgd	start_codon	48613	48615	.	+	0	gene_id "YGL240W"; transcript_id "YGL240W_mRNA"; exon_number "1"; gene_name "DOC1"; gene_source "sgd"; gene_biotype "protein_coding"; transcript_source "sgd"; transcript_biotype "protein_coding";
VII	sgd	stop_codon	49363	49365	.	+	0	gene_id "YGL240W"; transcript_id "YGL240W_mRNA"; exon_number "1"; gene_name "DOC1"; gene_source "sgd"; gene_biotype "protein_coding"; transcript_source "sgd"; transcript_biotype "protein_coding";
VII	sgd	gene	49532	52544	.	+	.	gene_id "YGL238W"; gene_name "CSE1"; gene_source "sgd"; gene_biotype "protein_coding";
VII	sgd	transcript	49532	52544	.	+	.	gene_id "YGL238W"; transcript_id "YGL238W_mRNA"; gene_name "CSE1"; gene_source "sgd"; gene_biotype "protein_coding"; transcript_source "sgd"; transcript_biotype "protein_coding";
VII	sgd	exon	49532	52544	.	+	.	gene_id "YGL238W"; transcript_id "YGL238W_mRNA"; exon_number "1"; gene_name "CSE1"; gene_source "sgd"; gene_biotype "protein_coding"; transcript_source "sgd"; transcript_biotype "protein_coding"; exon_id "YGL238W_mRNA-E1";
VII	sgd	CDS	49552	52431	.	+	0	gene_id "YGL238W"; transcript_id "YGL238W_mRNA"; exon_number "1"; gene_name "CSE1"; gene_source "sgd"; gene_biotype "protein_coding"; transcript_source "sgd"; transcript_biotype "protein_coding"; protein_id "YGL238W";
VII	sgd	start_codon	49552	49554	.	+	0	gene_id "YGL238W"; transcript_id "YGL238W_mRNA"; exon_number "1"; gene_name "CSE1"; gene_source "sgd"; gene_biotype "protein_coding"; transcript_source "sgd"; transcript_biotype "protein_coding";
VII	sgd	stop_codon	52432	52434	.	+	0	gene_id "YGL238W"; transcript_id "YGL238W_mRNA"; exon_number "1"; gene_name "CSE1"; gene_source "sgd"; gene_biotype "protein_coding"; transcript_source "sgd"; transcript_biotype "protein_coding";
VII	sgd	gene	52594	53612	.	-	.	gene_id "YGL237C"; gene_source "sgd"; gene_biotype "protein_coding";
VII	sgd	transcript	52594	53612	.	-	.	gene_id "YGL237C"; transcript_id "YGL237C_mRNA"; gene_source "sgd"; gene_biotype "protein_coding"; transcript_source "sgd"; transcript_biotype "protein_coding";
VII	sgd	exon	52594	53612	.	-	.	gene_id "YGL237C"; transcript_id "YGL237C_mRNA"; exon_number "1"; gene_source "sgd"; gene_biotype "protein_coding"; transcript_source "sgd"; transcript_biotype "protein_coding"; exon_id "YGL237C_mRNA-E1";
VII	sgd	CDS	52734	53528	.	-	0	gene_id "YGL237C"; transcript_id "YGL237C_mRNA"; exon_number "1"; gene_source "sgd"; gene_biotype "protein_coding"; transcript_source "sgd"; transcript_biotype "protein_coding"; protein_id "YGL237C";
VII	sgd	start_codon	53526	53528	.	-	0	gene_id "YGL237C"; transcript_id "YGL237C_mRNA"; exon_number "1"; gene_source "sgd"; gene_biotype "protein_coding"; transcript_source "sgd"; transcript_biotype "protein_coding";
VII	sgd	stop_codon	52731	52733	.	-	0	gene_id "YGL237C"; transcript_id "YGL237C_mRNA"; exon_number "1"; gene_source "sgd"; gene_biotype "protein_coding"; transcript_source "sgd"; transcript_biotype "protein_coding";
VII	sgd	gene	53717	56047	.	-	.	gene_id "YGL236C"; gene_name "MTO1"; gene_source "sgd"; gene_biotype "protein_coding";
VII	sgd	transcript	53717	56047	.	-	.	gene_id "YGL236C"; transcript_id "YGL236C_mRNA"; gene_name "MTO1"; gene_source "sgd"; gene_biotype "protein_coding"; transcript_source "sgd"; transcript_biotype "protein_coding";
VII	sgd	exon	53717	56047	.	-	.	gene_id "YGL236C"; transcript_id "YGL236C_mRNA"; exon_number "1"; gene_name "MTO1"; gene_source "sgd"; gene_biotype "protein_coding"; transcript_source "sgd"; transcript_biotype "protein_coding"; exon_id "YGL236C_mRNA-E1";
VII	sgd	CDS	53790	55796	.	-	0	gene_id "YGL236C"; transcript_id "YGL236C_mRNA"; exon_number "1"; gene_name "MTO1"; gene_source "sgd"; gene_biotype "protein_coding"; transcript_source "sgd"; transcript_biotype "protein_coding"; protein_id "YGL236C";
VII	sgd	start_codon	55794	55796	.	-	0	gene_id "YGL236C"; transcript_id "YGL236C_mRNA"; exon_number "1"; gene_name "MTO1"; gene_source "sgd"; gene_biotype "protein_coding"; transcript_source "sgd"; transcript_biotype "protein_coding";
VII	sgd	stop_codon	53787	53789	.	-	0	gene_id "YGL236C"; transcript_id "YGL236C_mRNA"; exon_number "1"; gene_name "MTO1"; gene_source "sgd"; gene_biotype "protein_coding"; transcript_source "sgd"; transcript_biotype "protein_coding";
VII	sgd	gene	55279	55815	.	+	.	gene_id "YGL235W"; gene_source "sgd"; gene_biotype "protein_coding";
VII	sgd	transcript	55279	55815	.	+	.	gene_id "YGL235W"; transcript_id "YGL235W_mRNA"; gene_source "sgd"; gene_biotype "protein_coding"; transcript_source "sgd"; transcript_biotype "protein_coding";
VII	sgd	exon	55279	55815	.	+	.	gene_id "YGL235W"; transcript_id "YGL235W_mRNA"; exon_number "1"; gene_source "sgd"; gene_biotype "protein_coding"; transcript_source "sgd"; transcript_biotype "protein_coding"; exon_id "YGL235W_mRNA-E1";
VII	sgd	CDS	55279	55812	.	+	0	gene_id "YGL235W"; transcript_id "YGL235W_mRNA"; exon_number "1"; gene_source "sgd"; gene_biotype "protein_coding"; transcript_source "sgd"; transcript_biotype "protein_coding"; protein_id "YGL235W";
VII	sgd	start_codon	55279	55281	.	+	0	gene_id "YGL235W"; transcript_id "YGL235W_mRNA"; exon_number "1"; gene_source "sgd"; gene_biotype "protein_coding"; transcript_source "sgd"; transcript_biotype "protein_coding";
VII	sgd	stop_codon	55813	55815	.	+	0	gene_id "YGL235W"; transcript_id "YGL235W_mRNA"; exon_number "1"; gene_source "sgd"; gene_biotype "protein_coding"; transcript_source "sgd"; transcript_biotype "protein_coding";
VII	sgd	gene	56380	59000	.	+	.	gene_id "YGL234W"; gene_source "sgd"; gene_biotype "protein_coding";
VII	sgd	transcript	56380	59000	.	+	.	gene_id "YGL234W"; transcript_id "YGL234W_mRNA"; gene_source "sgd"; gene_biotype "protein_coding"; transcript_source "sgd"; transcript_biotype "protein_coding";
VII	sgd	exon	56380	59000	.	+	.	gene_id "YGL234W"; transcript_id "YGL234W_mRNA"; exon_number "1"; gene_source "sgd"; gene_biotype "protein_coding"; transcript_source "sgd"; transcript_biotype "protein_coding"; exon_id "YGL234W_mRNA-E1";
VII	sgd	CDS	56482	58887	.	+	0	gene_id "YGL234W"; transcript_id "YGL234W_mRNA"; exon_number "1"; gene_source "sgd"; gene_biotype "protein_coding"; transcript_source "sgd"; transcript_biotype "protein_coding"; protein_id "YGL234W";
VII	sgd	start_codon	56482	56484	.	+	0	gene_id "YGL234W"; transcript_id "YGL234W_mRNA"; exon_number "1"; gene_source "sgd"; gene_biotype "protein_coding"; transcript_source "sgd"; transcript_biotype "protein_coding";
VII	sgd	stop_codon	58888	58890	.	+	0	gene_id "YGL234W"; transcript_id "YGL234W_mRNA"; exon_number "1"; gene_source "sgd"; gene_biotype "protein_coding"; transcript_source "sgd"; transcript_biotype "protein_coding";
VII	sgd	gene	59076	61919	.	+	.	gene_id "YGL233W"; gene_source "sgd"; gene_biotype "protein_coding";
VII	sgd	transcript	59076	61919	.	+	.	gene_id "YGL233W"; transcript_id "YGL233W_mRNA"; gene_source "sgd"; gene_biotype "protein_coding"; transcript_source "sgd"; transcript_biotype "protein_coding";
VII	sgd	exon	59076	61919	.	+	.	gene_id "YGL233W"; transcript_id "YGL233W_mRNA"; exon_number "1"; gene_source "sgd"; gene_biotype "protein_coding"; transcript_source "sgd"; transcript_biotype "protein_coding"; exon_id "YGL233W_mRNA-E1";
VII	sgd	CDS	59122	61851	.	+	0	gene_id "YGL233W"; transcript_id "YGL233W_mRNA"; exon_number "1"; gene_source "sgd"; gene_biotype "protein_coding"; transcript_source "sgd"; transcript_biotype "protein_coding"; protein_id "YGL233W";
VII	sgd	start_codon	59122	59124	.	+	0	gene_id "YGL233W"; transcript_id "YGL233W_mRNA"; exon_number "1"; gene_source "sgd"; gene_biotype "protein_coding"; transcript_source "sgd"; transcript_biotype "protein_coding";
VII	sgd	stop_codon	61852	61854	.	+	0	gene_id "YGL233W"; transcript_id "YGL233W_mRNA"; exon_number "1"; gene_source "sgd"; gene_biotype "protein_coding"; transcript_source "sgd"; transcript_biotype "protein_coding";
VII	sgd	gene	62045	63071	.	+	.	gene_id "YGL232W"; gene_source "sgd"; gene_biotype "protein_coding";
VII	sgd	transcript	62045	63071	.	+	.	gene_id "YGL232W"; transcript_id "YGL232W_mRNA"; gene_source "sgd"; gene_biotype "protein_coding"; transcript_source "sgd"; transcript_biotype "protein_coding";
VII	sgd	exon	62045	62131	.	+	.	gene_id "YGL232W"; transcript_id "YGL232W_mRNA"; exon_number "1"; gene_source "sgd"; gene_biotype "protein_coding"; transcript_source "sgd"; transcript_biotype "protein_coding"; exon_id "YGL232W_mRNA-E1";
VII	sgd	CDS	62075	62131	.	+	0	gene_id "YGL232W"; transcript_id "YGL232W_mRNA"; exon_number "1"; gene_source "sgd"; gene_biotype "protein_coding"; transcript_source "sgd"; transcript_biotype "protein_coding"; protein_id "YGL232W";
VII	sgd	start_codon	62075	62077	.	+	0	gene_id "YGL232W"; transcript_id "YGL232W_mRNA"; exon_number "1"; gene_source "sgd"; gene_biotype "protein_coding"; transcript_source "sgd"; transcript_biotype "protein_coding";
VII	sgd	exon	62190	63071	.	+	.	gene_id "YGL232W"; transcript_id "YGL232W_mRNA"; exon_number "2"; gene_source "sgd"; gene_biotype "protein_coding"; transcript_source "sgd"; transcript_biotype "protein_coding"; exon_id "YGL232W_mRNA-E2";
VII	sgd	CDS	62190	62999	.	+	0	gene_id "YGL232W"; transcript_id "YGL232W_mRNA"; exon_number "2"; gene_source "sgd"; gene_biotype "protein_coding"; transcript_source "sgd"; transcript_biotype "protein_coding"; protein_id "YGL232W";
VII	sgd	stop_codon	63000	63002	.	+	0	gene_id "YGL232W"; transcript_id "YGL232W_mRNA"; exon_number "2"; gene_source "sgd"; gene_biotype "protein_coding"; transcript_source "sgd"; transcript_biotype "protein_coding";
VII	sgd	gene	62897	63657	.	-	.	gene_id "YGL231C"; gene_source "sgd"; gene_biotype "protein_coding";
VII	sgd	transcript	62897	63657	.	-	.	gene_id "YGL231C"; transcript_id "YGL231C_mRNA"; gene_source "sgd"; gene_biotype "protein_coding"; transcript_source "sgd"; transcript_biotype "protein_coding";
VII	sgd	exon	62897	63657	.	-	.	gene_id "YGL231C"; transcript_id "YGL231C_mRNA"; exon_number "1"; gene_source "sgd"; gene_biotype "protein_coding"; transcript_source "sgd"; transcript_biotype "protein_coding"; exon_id "YGL231C_mRNA-E1";
VII	sgd	CDS	63051	63620	.	-	0	gene_id "YGL231C"; transcript_id "YGL231C_mRNA"; exon_number "1"; gene_source "sgd"; gene_biotype "protein_coding"; transcript_source "sgd"; transcript_biotype "protein_coding"; protein_id "YGL231C";
VII	sgd	start_codon	63618	63620	.	-	0	gene_id "YGL231C"; transcript_id "YGL231C_mRNA"; exon_number "1"; gene_source "sgd"; gene_biotype "protein_coding"; transcript_source "sgd"; transcript_biotype "protein_coding";
VII	sgd	stop_codon	63048	63050	.	-	0	gene_id "YGL231C"; transcript_id "YGL231C_mRNA"; exon_number "1"; gene_source "sgd"; gene_biotype "protein_coding"; transcript_source "sgd"; transcript_biotype "protein_coding";
VII	sgd	gene	63772	64215	.	-	.	gene_id "YGL230C"; gene_source "sgd"; gene_biotype "protein_coding";
VII	sgd	transcript	63772	64215	.	-	.	gene_id "YGL230C"; transcript_id "YGL230C_mRNA"; gene_source "sgd"; gene_biotype "protein_coding"; transcript_source "sgd"; transcript_biotype "protein_coding";
VII	sgd	exon	63772	64215	.	-	.	gene_id "YGL230C"; transcript_id "YGL230C_mRNA"; exon_number "1"; gene_source "sgd"; gene_biotype "protein_coding"; transcript_source "sgd"; transcript_biotype "protein_coding"; exon_id "YGL230C_mRNA-E1";
VII	sgd	CDS	63775	64215	.	-	0	gene_id "YGL230C"; transcript_id "YGL230C_mRNA"; exon_number "1"; gene_source "sgd"; gene_biotype "protein_coding"; transcript_source "sgd"; transcript_biotype "protein_coding"; protein_id "YGL230C";
VII	sgd	start_codon	64213	64215	.	-	0	gene_id "YGL230C"; transcript_id "YGL230C_mRNA"; exon_number "1"; gene_source "sgd"; gene_biotype "protein_coding"; transcript_source "sgd"; transcript_biotype "protein_coding";
VII	sgd	stop_codon	63772	63774	.	-	0	gene_id "YGL230C"; transcript_id "YGL230C_mRNA"; exon_number "1"; gene_source "sgd"; gene_biotype "protein_coding"; transcript_source "sgd"; transcript_biotype "protein_coding";
VII	sgd	gene	64319	67188	.	-	.	gene_id "YGL229C"; gene_source "sgd"; gene_biotype "protein_coding";
VII	sgd	transcript	64319	67188	.	-	.	gene_id "YGL229C"; transcript_id "YGL229C_mRNA"; gene_source "sgd"; gene_biotype "protein_coding"; transcript_source "sgd"; transcript_biotype "protein_coding";
VII	sgd	exon	64319	67188	.	-	.	gene_id "YGL229C"; transcript_id "YGL229C_mRNA"; exon_number "1"; gene_source "sgd"; gene_biotype "protein_coding"; transcript_source "sgd"; transcript_biotype "protein_coding"; exon_id "YGL229C_mRNA-E1";
VII	sgd	CDS	64506	66959	.	-	0	gene_id "YGL229C"; transcript_id "YGL229C_mRNA"; exon_number "1"; gene_source "sgd"; gene_biotype "protein_coding"; transcript_source "sgd"; transcript_biotype "protein_coding"; protein_id "YGL229C";
VII	sgd	start_codon	66957	66959	.	-	0	gene_id "YGL229C"; transcript_id "YGL229C_mRNA"; exon_number "1"; gene_source "sgd"; gene_biotype "protein_coding"; transcript_source "sgd"; transcript_biotype "protein_coding";
VII	sgd	stop_codon	64503	64505	.	-	0	gene_id "YGL229C"; transcript_id "YGL229C_mRNA"; exon_number "1"; gene_source "sgd"; gene_biotype "protein_coding"; transcript_source "sgd"; transcript_biotype "protein_coding";
VII	sgd	gene	67528	69495	.	+	.	gene_id "YGL228W"; gene_source "sgd"; gene_biotype "protein_coding";
VII	sgd	transcript	67528	69495	.	+	.	gene_id "YGL228W"; transcript_id "YGL228W_mRNA"; gene_source "sgd"; gene_biotype "protein_coding"; transcript_source "sgd"; transcript_biotype "protein_coding";
VII	sgd	exon	67528	69495	.	+	.	gene_id "YGL228W"; transcript_id "YGL228W_mRNA"; exon_number "1"; gene_source "sgd"; gene_biotype "protein_coding"; transcript_source "sgd"; transcript_biotype "protein_coding"; exon_id "YGL228W_mRNA-E1";
VII	sgd	CDS	67598	69328	.	+	0	gene_id "YGL228W"; transcript_id "YGL228W_mRNA"; exon_number "1"; gene_source "sgd"; gene_biotype "protein_coding"; transcript_source "sgd"; transcript_biotype "protein_coding"; protein_id "YGL228W";
VII	sgd	start_codon	67598	67600	.	+	0	gene_id "YGL228W"; transcript_id "YGL228W_mRNA"; exon_number "1"; gene_source "sgd"; gene_biotype "protein_coding"; transcript_source "sgd"; transcript_biotype "protein_coding";
VII	sgd	stop_codon	69329	69331	.	+	0	gene_id "YGL228W"; transcript_id "YGL228W_mRNA"; exon_number "1"; gene_source "sgd"; gene_biotype "protein_coding"; transcript_source "sgd"; transcript_biotype "protein_coding";
VII	sgd	gene	69671	72547	.	+	.	gene_id "YGL227W"; gene_name "VID30"; gene_source "sgd"; gene_biotype "protein_coding";
VII	sgd	transcript	69671	72547	.	+	.	gene_id "YGL227W"; transcript_id "YGL227W_mRNA"; gene_name "VID30"; gene_source "sgd"; gene_biotype "protein_coding"; transcript_source "sgd"; transcript_biotype "protein_coding";
VII	sgd	exon	69671	72547	.	+	.	gene_id "YGL227W"; transcript_id "YGL227W_mRNA"; exon_number "1"; gene_name "VID30"; gene_source "sgd"; gene_biotype "protein_coding"; transcript_source "sgd"; transcript_biotype "protein_coding"; exon_id "YGL227W_mRNA-E1";
VII	sgd	CDS	69671	72544	.	+	0	gene_id "YGL227W"; transcript_id "YGL227W_mRNA"; exon_number "1"; gene_name "VID30"; gene_source "sgd"; gene_biotype "protein_coding"; transcript_source "sgd"; transcript_biotype "protein_coding"; protein_id "YGL227W";
VII	sgd	start_codon	69671	69673	.	+	0	gene_id "YGL227W"; transcript_id "YGL227W_mRNA"; exon_number "1"; gene_name "VID30"; gene_source "sgd"; gene_biotype "protein_coding"; transcript_source "sgd"; transcript_biotype "protein_coding";
VII	sgd	stop_codon	72545	72547	.	+	0	gene_id "YGL227W"; transcript_id "YGL227W_mRNA"; exon_number "1"; gene_name "VID30"; gene_source "sgd"; gene_biotype "protein_coding"; transcript_source "sgd"; transcript_biotype "protein_coding";
VII	sgd	gene	72298	73231	.	-	.	gene_id "YGL226C-A"; gene_source "sgd"; gene_biotype "protein_coding";
VII	sgd	transcript	72298	73231	.	-	.	gene_id "YGL226C-A"; transcript_id "YGL226C-A_mRNA"; gene_source "sgd"; gene_biotype "protein_coding"; transcript_source "sgd"; transcript_biotype "protein_coding";
VII	sgd	exon	73138	73231	.	-	.	gene_id "YGL226C-A"; transcript_id "YGL226C-A_mRNA"; exon_number "1"; gene_source "sgd"; gene_biotype "protein_coding"; transcript_source "sgd"; transcript_biotype "protein_coding"; exon_id "YGL226C-A_mRNA-E1";
VII	sgd	CDS	73138	73158	.	-	0	gene_id "YGL226C-A"; transcript_id "YGL226C-A_mRNA"; exon_number "1"; gene_source "sgd"; gene_biotype "protein_coding"; transcript_source "sgd"; transcript_biotype "protein_coding"; protein_id "YGL226C-A";
VII	sgd	start_codon	73156	73158	.	-	0	gene_id "YGL226C-A"; transcript_id "YGL226C-A_mRNA"; exon_number "1"; gene_source "sgd"; gene_biotype "protein_coding"; transcript_source "sgd"; transcript_biotype "protein_coding";
VII	sgd	exon	72298	72988	.	-	.	gene_id "YGL226C-A"; transcript_id "YGL226C-A_mRNA"; exon_number "2"; gene_source "sgd"; gene_biotype "protein_coding"; transcript_source "sgd"; transcript_biotype "protein_coding"; exon_id "YGL226C-A_mRNA-E2";
VII	sgd	CDS	72752	72988	.	-	0	gene_id "YGL226C-A"; transcript_id "YGL226C-A_mRNA"; exon_number "2"; gene_source "sgd"; gene_biotype "protein_coding"; transcript_source "sgd"; transcript_biotype "protein_coding"; protein_id "YGL226C-A";
VII	sgd	stop_codon	72749	72751	.	-	0	gene_id "YGL226C-A"; transcript_id "YGL226C-A_mRNA"; exon_number "2"; gene_source "sgd"; gene_biotype "protein_coding"; transcript_source "sgd"; transcript_biotype "protein_coding";
VII	sgd	gene	73340	73711	.	+	.	gene_id "YGL226W"; gene_source "sgd"; gene_biotype "protein_coding";
VII	sgd	transcript	73340	73711	.	+	.	gene_id "YGL226W"; transcript_id "YGL226W_mRNA"; gene_source "sgd"; gene_biotype "protein_coding"; transcript_source "sgd"; transcript_biotype "protein_coding";
VII	sgd	exon	73340	73711	.	+	.	gene_id "YGL226W"; transcript_id "YGL226W_mRNA"; exon_number "1"; gene_source "sgd"; gene_biotype "protein_coding"; transcript_source "sgd"; transcript_biotype "protein_coding"; exon_id "YGL226W_mRNA-E1";
VII	sgd	CDS	73340	73708	.	+	0	gene_id "YGL226W"; transcript_id "YGL226W_mRNA"; exon_number "1"; gene_source "sgd"; gene_biotype "protein_coding"; transcript_source "sgd"; transcript_biotype "protein_coding"; protein_id "YGL226W";
VII	sgd	start_codon	73340	73342	.	+	0	gene_id "YGL226W"; transcript_id "YGL226W_mRNA"; exon_number "1"; gene_source "sgd"; gene_biotype "protein_coding"; transcript_source "sgd"; transcript_biotype "protein_coding";
VII	sgd	stop_codon	73709	73711	.	+	0	gene_id "YGL226W"; transcript_id "YGL226W_mRNA"; exon_number "1"; gene_source "sgd"; gene_biotype "protein_coding"; transcript_source "sgd"; transcript_biotype "protein_coding";
VII	sgd	gene	76786	78141	.	+	.	gene_id "YGL225W"; gene_name "VRG4"; gene_source "sgd"; gene_biotype "protein_coding";
VII	sgd	transcript	76786	78141	.	+	.	gene_id "YGL225W"; transcript_id "YGL225W_mRNA"; gene_name "VRG4"; gene_source "sgd"; gene_biotype "protein_coding"; transcript_source "sgd"; transcript_biotype "protein_coding";
VII	sgd	exon	76786	78141	.	+	.	gene_id "YGL225W"; transcript_id "YGL225W_mRNA"; exon_number "1"; gene_name "VRG4"; gene_source "sgd"; gene_biotype "protein_coding"; transcript_source "sgd"; transcript_biotype "protein_coding"; exon_id "YGL225W_mRNA-E1";
VII	sgd	CDS	76894	77904	.	+	0	gene_id "YGL225W"; transcript_id "YGL225W_mRNA"; exon_number "1"; gene_name "VRG4"; gene_source "sgd"; gene_biotype "protein_coding"; transcript_source "sgd"; transcript_biotype "protein_coding"; protein_id "YGL225W";
VII	sgd	start_codon	76894	76896	.	+	0	gene_id "YGL225W"; transcript_id "YGL225W_mRNA"; exon_number "1"; gene_name "VRG4"; gene_source "sgd"; gene_biotype "protein_coding"; transcript_source "sgd"; transcript_biotype "protein_coding";
VII	sgd	stop_codon	77905	77907	.	+	0	gene_id "YGL225W"; transcript_id "YGL225W_mRNA"; exon_number "1"; gene_name "VRG4"; gene_source "sgd"; gene_biotype "protein_coding"; transcript_source "sgd"; transcript_biotype "protein_coding";
VII	sgd	gene	77923	78959	.	-	.	gene_id "YGL224C"; gene_name "SDT1"; gene_source "sgd"; gene_biotype "protein_coding";
VII	sgd	transcript	77923	78959	.	-	.	gene_id "YGL224C"; transcript_id "YGL224C_mRNA"; gene_name "SDT1"; gene_source "sgd"; gene_biotype "protein_coding"; transcript_source "sgd"; transcript_biotype "protein_coding";
VII	sgd	exon	77923	78959	.	-	.	gene_id "YGL224C"; transcript_id "YGL224C_mRNA"; exon_number "1"; gene_name "SDT1"; gene_source "sgd"; gene_biotype "protein_coding"; transcript_source "sgd"; transcript_biotype "protein_coding"; exon_id "YGL224C_mRNA-E1";
VII	sgd	CDS	78018	78857	.	-	0	gene_id "YGL224C"; transcript_id "YGL224C_mRNA"; exon_number "1"; gene_name "SDT1"; gene_source "sgd"; gene_biotype "protein_coding"; transcript_source "sgd"; transcript_biotype "protein_coding"; protein_id "YGL224C";
VII	sgd	start_codon	78855	78857	.	-	0	gene_id "YGL224C"; transcript_id "YGL224C_mRNA"; exon_number "1"; gene_name "SDT1"; gene_source "sgd"; gene_biotype "protein_coding"; transcript_source "sgd"; transcript_biotype "protein_coding";
VII	sgd	stop_codon	78015	78017	.	-	0	gene_id "YGL224C"; transcript_id "YGL224C_mRNA"; exon_number "1"; gene_name "SDT1"; gene_source "sgd"; gene_biotype "protein_coding"; transcript_source "sgd"; transcript_biotype "protein_coding";
VII	sgd	gene	79112	80365	.	-	.	gene_id "YGL223C"; gene_name "COG1"; gene_source "sgd"; gene_biotype "protein_coding";
VII	sgd	transcript	79112	80365	.	-	.	gene_id "YGL223C"; transcript_id "YGL223C_mRNA"; gene_name "COG1"; gene_source "sgd"; gene_biotype "protein_coding"; transcript_source "sgd"; transcript_biotype "protein_coding";
VII	sgd	exon	79112	80365	.	-	.	gene_id "YGL223C"; transcript_id "YGL223C_mRNA"; exon_number "1"; gene_name "COG1"; gene_source "sgd"; gene_biotype "protein_coding"; transcript_source "sgd"; transcript_biotype "protein_coding"; exon_id "YGL223C_mRNA-E1";
VII	sgd	CDS	79115	80365	.	-	0	gene_id "YGL223C"; transcript_id "YGL223C_mRNA"; exon_number "1"; gene_name "COG1"; gene_source "sgd"; gene_biotype "protein_coding"; transcript_source "sgd"; transcript_biotype "protein_coding"; protein_id "YGL223C";
VII	sgd	start_codon	80363	80365	.	-	0	gene_id "YGL223C"; transcript_id "YGL223C_mRNA"; exon_number "1"; gene_name "COG1"; gene_source "sgd"; gene_biotype "protein_coding"; transcript_source "sgd"; transcript_biotype "protein_coding";
VII	sgd	stop_codon	79112	79114	.	-	0	gene_id "YGL223C"; transcript_id "YGL223C_mRNA"; exon_number "1"; gene_name "COG1"; gene_source "sgd"; gene_biotype "protein_coding"; transcript_source "sgd"; transcript_biotype "protein_coding";
VII	sgd	gene	80659	81186	.	-	.	gene_id "YGL222C"; gene_source "sgd"; gene_biotype "protein_coding";
VII	sgd	transcript	80659	81186	.	-	.	gene_id "YGL222C"; transcript_id "YGL222C_mRNA"; gene_source "sgd"; gene_biotype "protein_coding"; transcript_source "sgd"; transcript_biotype "protein_coding";
VII	sgd	exon	80659	81186	.	-	.	gene_id "YGL222C"; transcript_id "YGL222C_mRNA"; exon_number "1"; gene_source "sgd"; gene_biotype "protein_coding"; transcript_source "sgd"; transcript_biotype "protein_coding"; exon_id "YGL222C_mRNA-E1";
VII	sgd	CDS	80662	81186	.	-	0	gene_id "YGL222C"; transcript_id "YGL222C_mRNA"; exon_number "1"; gene_source "sgd"; gene_biotype "protein_coding"; transcript_source "sgd"; transcript_biotype "protein_coding"; protein_id "YGL222C";
VII	sgd	start_codon	81184	81186	.	-	0	gene_id "YGL222C"; transcript_id "YGL222C_mRNA"; exon_number "1"; gene_source "sgd"; gene_biotype "protein_coding"; transcript_source "sgd"; transcript_biotype "protein_coding";
VII	sgd	stop_codon	80659	80661	.	-	0	gene_id "YGL222C"; transcript_id "YGL222C_mRNA"; exon_number "1"; gene_source "sgd"; gene_biotype "protein_coding"; transcript_source "sgd"; transcript_biotype "protein_coding";
VII	sgd	gene	81322	82321	.	-	.	gene_id "YGL221C"; gene_source "sgd"; gene_biotype "protein_coding";
VII	sgd	transcript	81322	82321	.	-	.	gene_id "YGL221C"; transcript_id "YGL221C_mRNA"; gene_source "sgd"; gene_biotype "protein_coding"; transcript_source "sgd"; transcript_biotype "protein_coding";
VII	sgd	exon	81322	82321	.	-	.	gene_id "YGL221C"; transcript_id "YGL221C_mRNA"; exon_number "1"; gene_source "sgd"; gene_biotype "protein_coding"; transcript_source "sgd"; transcript_biotype "protein_coding"; exon_id "YGL221C_mRNA-E1";
VII	sgd	CDS	81429	82292	.	-	0	gene_id "YGL221C"; transcript_id "YGL221C_mRNA"; exon_number "1"; gene_source "sgd"; gene_biotype "protein_coding"; transcript_source "sgd"; transcript_biotype "protein_coding"; protein_id "YGL221C";
VII	sgd	start_codon	82290	82292	.	-	0	gene_id "YGL221C"; transcript_id "YGL221C_mRNA"; exon_number "1"; gene_source "sgd"; gene_biotype "protein_coding"; transcript_source "sgd"; transcript_biotype "protein_coding";
VII	sgd	stop_codon	81426	81428	.	-	0	gene_id "YGL221C"; transcript_id "YGL221C_mRNA"; exon_number "1"; gene_source "sgd"; gene_biotype "protein_coding"; transcript_source "sgd"; transcript_biotype "protein_coding";
VII	sgd	gene	82374	82957	.	+	.	gene_id "YGL220W"; gene_name "FRA2"; gene_source "sgd"; gene_biotype "protein_coding";
VII	sgd	transcript	82374	82957	.	+	.	gene_id "YGL220W"; transcript_id "YGL220W_mRNA"; gene_name "FRA2"; gene_source "sgd"; gene_biotype "protein_coding"; transcript_source "sgd"; transcript_biotype "protein_coding";
VII	sgd	exon	82374	82957	.	+	.	gene_id "YGL220W"; transcript_id "YGL220W_mRNA"; exon_number "1"; gene_name "FRA2"; gene_source "sgd"; gene_biotype "protein_coding"; transcript_source "sgd"; transcript_biotype "protein_coding"; exon_id "YGL220W_mRNA-E1";
VII	sgd	CDS	82374	82733	.	+	0	gene_id "YGL220W"; transcript_id "YGL220W_mRNA"; exon_number "1"; gene_name "FRA2"; gene_source "sgd"; gene_biotype "protein_coding"; transcript_source "sgd"; transcript_biotype "protein_coding"; protein_id "YGL220W";
VII	sgd	start_codon	82374	82376	.	+	0	gene_id "YGL220W"; transcript_id "YGL220W_mRNA"; exon_number "1"; gene_name "FRA2"; gene_source "sgd"; gene_biotype "protein_coding"; transcript_source "sgd"; transcript_biotype "protein_coding";
VII	sgd	stop_codon	82734	82736	.	+	0	gene_id "YGL220W"; transcript_id "YGL220W_mRNA"; exon_number "1"; gene_name "FRA2"; gene_source "sgd"; gene_biotype "protein_coding"; transcript_source "sgd"; transcript_biotype "protein_coding";
VII	sgd	gene	82784	84313	.	-	.	gene_id "YGL219C"; gene_name "MDM34"; gene_source "sgd"; gene_biotype "protein_coding";
VII	sgd	transcript	82784	84313	.	-	.	gene_id "YGL219C"; transcript_id "YGL219C_mRNA"; gene_name "MDM34"; gene_source "sgd"; gene_biotype "protein_coding"; transcript_source "sgd"; transcript_biotype "protein_coding";
VII	sgd	exon	82784	84313	.	-	.	gene_id "YGL219C"; transcript_id "YGL219C_mRNA"; exon_number "1"; gene_name "MDM34"; gene_source "sgd"; gene_biotype "protein_coding"; transcript_source "sgd"; transcript_biotype "protein_coding"; exon_id "YGL219C_mRNA-E1";
VII	sgd	CDS	82881	84257	.	-	0	gene_id "YGL219C"; transcript_id "YGL219C_mRNA"; exon_number "1"; gene_name "MDM34"; gene_source "sgd"; gene_biotype "protein_coding"; transcript_source "sgd"; transcript_biotype "protein_coding"; protein_id "YGL219C";
VII	sgd	start_codon	84255	84257	.	-	0	gene_id "YGL219C"; transcript_id "YGL219C_mRNA"; exon_number "1"; gene_name "MDM34"; gene_source "sgd"; gene_biotype "protein_coding"; transcript_source "sgd"; transcript_biotype "protein_coding";
VII	sgd	stop_codon	82878	82880	.	-	0	gene_id "YGL219C"; transcript_id "YGL219C_mRNA"; exon_number "1"; gene_name "MDM34"; gene_source "sgd"; gene_biotype "protein_coding"; transcript_source "sgd"; transcript_biotype "protein_coding";
VII	sgd	gene	84618	87349	.	+	.	gene_id "YGL216W"; gene_source "sgd"; gene_biotype "protein_coding";
VII	sgd	transcript	84618	87349	.	+	.	gene_id "YGL216W"; transcript_id "YGL216W_mRNA"; gene_source "sgd"; gene_biotype "protein_coding"; transcript_source "sgd"; transcript_biotype "protein_coding";
VII	sgd	exon	84618	87349	.	+	.	gene_id "YGL216W"; transcript_id "YGL216W_mRNA"; exon_number "1"; gene_source "sgd"; gene_biotype "protein_coding"; transcript_source "sgd"; transcript_biotype "protein_coding"; exon_id "YGL216W_mRNA-E1";
VII	sgd	CDS	84885	87299	.	+	0	gene_id "YGL216W"; transcript_id "YGL216W_mRNA"; exon_number "1"; gene_source "sgd"; gene_biotype "protein_coding"; transcript_source "sgd"; transcript_biotype "protein_coding"; protein_id "YGL216W";
VII	sgd	start_codon	84885	84887	.	+	0	gene_id "YGL216W"; transcript_id "YGL216W_mRNA"; exon_number "1"; gene_source "sgd"; gene_biotype "protein_coding"; transcript_source "sgd"; transcript_biotype "protein_coding";
VII	sgd	stop_codon	87300	87302	.	+	0	gene_id "YGL216W"; transcript_id "YGL216W_mRNA"; exon_number "1"; gene_source "sgd"; gene_biotype "protein_coding"; transcript_source "sgd"; transcript_biotype "protein_coding";
VII	sgd	gene	87509	89920	.	+	.	gene_id "YGL215W"; gene_source "sgd"; gene_biotype "protein_coding";
VII	sgd	transcript	87509	89920	.	+	.	gene_id "YGL215W"; transcript_id "YGL215W_mRNA"; gene_source "sgd"; gene_biotype "protein_coding"; transcript_source "sgd"; transcript_biotype "protein_coding";
VII	sgd	exon	87509	89920	.	+	.	gene_id "YGL215W"; transcript_id "YGL215W_mRNA"; exon_number "1"; gene_source "sgd"; gene_biotype "protein_coding"; transcript_source "sgd"; transcript_biotype "protein_coding"; exon_id "YGL215W_mRNA-E1";
VII	sgd	CDS	87981	89336	.	+	0	gene_id "YGL215W"; transcript_id "YGL215W_mRNA"; exon_number "1"; gene_source "sgd"; gene_biotype "protein_coding"; transcript_source "sgd"; transcript_biotype "protein_coding"; protein_id "YGL215W";
VII	sgd	start_codon	87981	87983	.	+	0	gene_id "YGL215W"; transcript_id "YGL215W_mRNA"; exon_number "1"; gene_source "sgd"; gene_biotype "protein_coding"; transcript_source "sgd"; transcript_biotype "protein_coding";
VII	sgd	stop_codon	89337	89339	.	+	0	gene_id "YGL215W"; transcript_id "YGL215W_mRNA"; exon_number "1"; gene_source "sgd"; gene_biotype "protein_coding"; transcript_source "sgd"; transcript_biotype "protein_coding";
VII	sgd	gene	89912	91289	.	-	.	gene_id "YGL213C"; gene_name "SKI8"; gene_source "sgd"; gene_biotype "protein_coding";
VII	sgd	transcript	89912	91289	.	-	.	gene_id "YGL213C"; transcript_id "YGL213C_mRNA"; gene_name "SKI8"; gene_source "sgd"; gene_biotype "protein_coding"; transcript_source "sgd"; transcript_biotype "protein_coding";
VII	sgd	exon	89912	91289	.	-	.	gene_id "YGL213C"; transcript_id "YGL213C_mRNA"; exon_number "1"; gene_name "SKI8"; gene_source "sgd"; gene_biotype "protein_coding"; transcript_source "sgd"; transcript_biotype "protein_coding"; exon_id "YGL213C_mRNA-E1";
VII	sgd	CDS	90057	91247	.	-	0	gene_id "YGL213C"; transcript_id "YGL213C_mRNA"; exon_number "1"; gene_name "SKI8"; gene_source "sgd"; gene_biotype "protein_coding"; transcript_source "sgd"; transcript_biotype "protein_coding"; protein_id "YGL213C";
VII	sgd	start_codon	91245	91247	.	-	0	gene_id "YGL213C"; transcript_id "YGL213C_mRNA"; exon_number "1"; gene_name "SKI8"; gene_source "sgd"; gene_biotype "protein_coding"; transcript_source "sgd"; transcript_biotype "protein_coding";
VII	sgd	stop_codon	90054	90056	.	-	0	gene_id "YGL213C"; transcript_id "YGL213C_mRNA"; exon_number "1"; gene_name "SKI8"; gene_source "sgd"; gene_biotype "protein_coding"; transcript_source "sgd"; transcript_biotype "protein_coding";
VII	sgd	gene	91432	92382	.	+	.	gene_id "YGL212W"; gene_name "VAM7"; gene_source "sgd"; gene_biotype "protein_coding";
VII	sgd	transcript	91432	92382	.	+	.	gene_id "YGL212W"; transcript_id "YGL212W_mRNA"; gene_name "VAM7"; gene_source "sgd"; gene_biotype "protein_coding"; transcript_source "sgd"; transcript_biotype "protein_coding";
VII	sgd	exon	91432	92382	.	+	.	gene_id "YGL212W"; transcript_id "YGL212W_mRNA"; exon_number "1"; gene_name "VAM7"; gene_source "sgd"; gene_biotype "protein_coding"; transcript_source "sgd"; transcript_biotype "protein_coding"; exon_id "YGL212W_mRNA-E1";
VII	sgd	CDS	91432	92379	.	+	0	gene_id "YGL212W"; transcript_id "YGL212W_mRNA"; exon_number "1"; gene_name "VAM7"; gene_source "sgd"; gene_biotype "protein_coding"; transcript_source "sgd"; transcript_biotype "protein_coding"; protein_id "YGL212W";
VII	sgd	start_codon	91432	91434	.	+	0	gene_id "YGL212W"; transcript_id "YGL212W_mRNA"; exon_number "1"; gene_name "VAM7"; gene_source "sgd"; gene_biotype "protein_coding"; transcript_source "sgd"; transcript_biotype "protein_coding";
VII	sgd	stop_codon	92380	92382	.	+	0	gene_id "YGL212W"; transcript_id "YGL212W_mRNA"; exon_number "1"; gene_name "VAM7"; gene_source "sgd"; gene_biotype "protein_coding"; transcript_source "sgd"; transcript_biotype "protein_coding";
VII	sgd	gene	92489	93701	.	+	.	gene_id "YGL211W"; gene_name "NCS6"; gene_source "sgd"; gene_biotype "protein_coding";
VII	sgd	transcript	92489	93701	.	+	.	gene_id "YGL211W"; transcript_id "YGL211W_mRNA"; gene_name "NCS6"; gene_source "sgd"; gene_biotype "protein_coding"; transcript_source "sgd"; transcript_biotype "protein_coding";
VII	sgd	exon	92489	93701	.	+	.	gene_id "YGL211W"; transcript_id "YGL211W_mRNA"; exon_number "1"; gene_name "NCS6"; gene_source "sgd"; gene_biotype "protein_coding"; transcript_source "sgd"; transcript_biotype "protein_coding"; exon_id "YGL211W_mRNA-E1";
VII	sgd	CDS	92512	93588	.	+	0	gene_id "YGL211W"; transcript_id "YGL211W_mRNA"; exon_number "1"; gene_name "NCS6"; gene_source "sgd"; gene_biotype "protein_coding"; transcript_source "sgd"; transcript_biotype "protein_coding"; protein_id "YGL211W";
VII	sgd	start_codon	92512	92514	.	+	0	gene_id "YGL211W"; transcript_id "YGL211W_mRNA"; exon_number "1"; gene_name "NCS6"; gene_source "sgd"; gene_biotype "protein_coding"; transcript_source "sgd"; transcript_biotype "protein_coding";
VII	sgd	stop_codon	93589	93591	.	+	0	gene_id "YGL211W"; transcript_id "YGL211W_mRNA"; exon_number "1"; gene_name "NCS6"; gene_source "sgd"; gene_biotype "protein_coding"; transcript_source "sgd"; transcript_biotype "protein_coding";
VII	sgd	gene	93746	94597	.	+	.	gene_id "YGL210W"; gene_source "sgd"; gene_biotype "protein_coding";
VII	sgd	transcript	93746	94597	.	+	.	gene_id "YGL210W"; transcript_id "YGL210W_mRNA"; gene_source "sgd"; gene_biotype "protein_coding"; transcript_source "sgd"; transcript_biotype "protein_coding";
VII	sgd	exon	93746	94597	.	+	.	gene_id "YGL210W"; transcript_id "YGL210W_mRNA"; exon_number "1"; gene_source "sgd"; gene_biotype "protein_coding"; transcript_source "sgd"; transcript_biotype "protein_coding"; exon_id "YGL210W_mRNA-E1";
VII	sgd	CDS	93792	94457	.	+	0	gene_id "YGL210W"; transcript_id "YGL210W_mRNA"; exon_number "1"; gene_source "sgd"; gene_biotype "protein_coding"; transcript_source "sgd"; transcript_biotype "protein_coding"; protein_id "YGL210W";
VII	sgd	start_codon	93792	93794	.	+	0	gene_id "YGL210W"; transcript_id "YGL210W_mRNA"; exon_number "1"; gene_source "sgd"; gene_biotype "protein_coding"; transcript_source "sgd"; transcript_biotype "protein_coding";
VII	sgd	stop_codon	94458	94460	.	+	0	gene_id "YGL210W"; transcript_id "YGL210W_mRNA"; exon_number "1"; gene_source "sgd"; gene_biotype "protein_coding"; transcript_source "sgd"; transcript_biotype "protein_coding";
VII	sgd	gene	95794	97158	.	+	.	gene_id "YGL209W"; gene_name "MIG2"; gene_source "sgd"; gene_biotype "protein_coding";
VII	sgd	transcript	95794	97158	.	+	.	gene_id "YGL209W"; transcript_id "YGL209W_mRNA"; gene_name "MIG2"; gene_source "sgd"; gene_biotype "protein_coding"; transcript_source "sgd"; transcript_biotype "protein_coding";
VII	sgd	exon	95794	97158	.	+	.	gene_id "YGL209W"; transcript_id "YGL209W_mRNA"; exon_number "1"; gene_name "MIG2"; gene_source "sgd"; gene_biotype "protein_coding"; transcript_source "sgd"; transcript_biotype "protein_coding"; exon_id "YGL209W_mRNA-E1";
VII	sgd	CDS	95858	97003	.	+	0	gene_id "YGL209W"; transcript_id "YGL209W_mRNA"; exon_number "1"; gene_name "MIG2"; gene_source "sgd"; gene_biotype "protein_coding"; transcript_source "sgd"; transcript_biotype "protein_coding"; protein_id "YGL209W";
VII	sgd	start_codon	95858	95860	.	+	0	gene_id "YGL209W"; transcript_id "YGL209W_mRNA"; exon_number "1"; gene_name "MIG2"; gene_source "sgd"; gene_biotype "protein_coding"; transcript_source "sgd"; transcript_biotype "protein_coding";
VII	sgd	stop_codon	97004	97006	.	+	0	gene_id "YGL209W"; transcript_id "YGL209W_mRNA"; exon_number "1"; gene_name "MIG2"; gene_source "sgd"; gene_biotype "protein_coding"; transcript_source "sgd"; transcript_biotype "protein_coding";
VII	sgd	gene	97288	98714	.	+	.	gene_id "YGL208W"; gene_name "SIP2"; gene_source "sgd"; gene_biotype "protein_coding";
VII	sgd	transcript	97288	98714	.	+	.	gene_id "YGL208W"; transcript_id "YGL208W_mRNA"; gene_name "SIP2"; gene_source "sgd"; gene_biotype "protein_coding"; transcript_source "sgd"; transcript_biotype "protein_coding";
VII	sgd	exon	97288	98714	.	+	.	gene_id "YGL208W"; transcript_id "YGL208W_mRNA"; exon_number "1"; gene_name "SIP2"; gene_source "sgd"; gene_biotype "protein_coding"; transcript_source "sgd"; transcript_biotype "protein_coding"; exon_id "YGL208W_mRNA-E1";
VII	sgd	CDS	97338	98582	.	+	0	gene_id "YGL208W"; transcript_id "YGL208W_mRNA"; exon_number "1"; gene_name "SIP2"; gene_source "sgd"; gene_biotype "protein_coding"; transcript_source "sgd"; transcript_biotype "protein_coding"; protein_id "YGL208W";
VII	sgd	start_codon	97338	97340	.	+	0	gene_id "YGL208W"; transcript_id "YGL208W_mRNA"; exon_number "1"; gene_name "SIP2"; gene_source "sgd"; gene_biotype "protein_coding"; transcript_source "sgd"; transcript_biotype "protein_coding";
VII	sgd	stop_codon	98583	98585	.	+	0	gene_id "YGL208W"; transcript_id "YGL208W_mRNA"; exon_number "1"; gene_name "SIP2"; gene_source "sgd"; gene_biotype "protein_coding"; transcript_source "sgd"; transcript_biotype "protein_coding";
VII	sgd	gene	98857	102212	.	+	.	gene_id "YGL207W"; gene_name "SPT16"; gene_source "sgd"; gene_biotype "protein_coding";
VII	sgd	transcript	98857	102212	.	+	.	gene_id "YGL207W"; transcript_id "YGL207W_mRNA"; gene_name "SPT16"; gene_source "sgd"; gene_biotype "protein_coding"; transcript_source "sgd"; transcript_biotype "protein_coding";
VII	sgd	exon	98857	102212	.	+	.	gene_id "YGL207W"; transcript_id "YGL207W_mRNA"; exon_number "1"; gene_name "SPT16"; gene_source "sgd"; gene_biotype "protein_coding"; transcript_source "sgd"; transcript_biotype "protein_coding"; exon_id "YGL207W_mRNA-E1";
VII	sgd	CDS	98969	102073	.	+	0	gene_id "YGL207W"; transcript_id "YGL207W_mRNA"; exon_number "1"; gene_name "SPT16"; gene_source "sgd"; gene_biotype "protein_coding"; transcript_source "sgd"; transcript_biotype "protein_coding"; protein_id "YGL207W";
VII	sgd	start_codon	98969	98971	.	+	0	gene_id "YGL207W"; transcript_id "YGL207W_mRNA"; exon_number "1"; gene_name "SPT16"; gene_source "sgd"; gene_biotype "protein_coding"; transcript_source "sgd"; transcript_biotype "protein_coding";
VII	sgd	stop_codon	102074	102076	.	+	0	gene_id "YGL207W"; transcript_id "YGL207W_mRNA"; exon_number "1"; gene_name "SPT16"; gene_source "sgd"; gene_biotype "protein_coding"; transcript_source "sgd"; transcript_biotype "protein_coding";
VII	sgd	gene	102543	107617	.	-	.	gene_id "YGL206C"; gene_name "CHC1"; gene_source "sgd"; gene_biotype "protein_coding";
VII	sgd	transcript	102543	107617	.	-	.	gene_id "YGL206C"; transcript_id "YGL206C_mRNA"; gene_name "CHC1"; gene_source "sgd"; gene_biotype "protein_coding"; transcript_source "sgd"; transcript_biotype "protein_coding";
VII	sgd	exon	102543	107617	.	-	.	gene_id "YGL206C"; transcript_id "YGL206C_mRNA"; exon_number "1"; gene_name "CHC1"; gene_source "sgd"; gene_biotype "protein_coding"; transcript_source "sgd"; transcript_biotype "protein_coding"; exon_id "YGL206C_mRNA-E1";
VII	sgd	CDS	102546	107504	.	-	0	gene_id "YGL206C"; transcript_id "YGL206C_mRNA"; exon_number "1"; gene_name "CHC1"; gene_source "sgd"; gene_biotype "protein_coding"; transcript_source "sgd"; transcript_biotype "protein_coding"; protein_id "YGL206C";
VII	sgd	start_codon	107502	107504	.	-	0	gene_id "YGL206C"; transcript_id "YGL206C_mRNA"; exon_number "1"; gene_name "CHC1"; gene_source "sgd"; gene_biotype "protein_coding"; transcript_source "sgd"; transcript_biotype "protein_coding";
VII	sgd	stop_codon	102543	102545	.	-	0	gene_id "YGL206C"; transcript_id "YGL206C_mRNA"; exon_number "1"; gene_name "CHC1"; gene_source "sgd"; gene_biotype "protein_coding"; transcript_source "sgd"; transcript_biotype "protein_coding";
VII	sgd	gene	108158	110404	.	+	.	gene_id "YGL205W"; gene_name "POX1"; gene_source "sgd"; gene_biotype "protein_coding";
VII	sgd	transcript	108158	110404	.	+	.	gene_id "YGL205W"; transcript_id "YGL205W_mRNA"; gene_name "POX1"; gene_source "sgd"; gene_biotype "protein_coding"; transcript_source "sgd"; transcript_biotype "protein_coding";
VII	sgd	exon	108158	110404	.	+	.	gene_id "YGL205W"; transcript_id "YGL205W_mRNA"; exon_number "1"; gene_name "POX1"; gene_source "sgd"; gene_biotype "protein_coding"; transcript_source "sgd"; transcript_biotype "protein_coding"; exon_id "YGL205W_mRNA-E1";
VII	sgd	CDS	108158	110401	.	+	0	gene_id "YGL205W"; transcript_id "YGL205W_mRNA"; exon_number "1"; gene_name "POX1"; gene_source "sgd"; gene_biotype "protein_coding"; transcript_source "sgd"; transcript_biotype "protein_coding"; protein_id "YGL205W";
VII	sgd	start_codon	108158	108160	.	+	0	gene_id "YGL205W"; transcript_id "YGL205W_mRNA"; exon_number "1"; gene_name "POX1"; gene_source "sgd"; gene_biotype "protein_coding"; transcript_source "sgd"; transcript_biotype "protein_coding";
VII	sgd	stop_codon	110402	110404	.	+	0	gene_id "YGL205W"; transcript_id "YGL205W_mRNA"; exon_number "1"; gene_name "POX1"; gene_source "sgd"; gene_biotype "protein_coding"; transcript_source "sgd"; transcript_biotype "protein_coding";
VII	sgd	gene	111700	112005	.	-	.	gene_id "YGL204C"; gene_source "sgd"; gene_biotype "protein_coding";
VII	sgd	transcript	111700	112005	.	-	.	gene_id "YGL204C"; transcript_id "YGL204C_mRNA"; gene_source "sgd"; gene_biotype "protein_coding"; transcript_source "sgd"; transcript_biotype "protein_coding";
VII	sgd	exon	111700	112005	.	-	.	gene_id "YGL204C"; transcript_id "YGL204C_mRNA"; exon_number "1"; gene_source "sgd"; gene_biotype "protein_coding"; transcript_source "sgd"; transcript_biotype "protein_coding"; exon_id "YGL204C_mRNA-E1";
VII	sgd	CDS	111703	112005	.	-	0	gene_id "YGL204C"; transcript_id "YGL204C_mRNA"; exon_number "1"; gene_source "sgd"; gene_biotype "protein_coding"; transcript_source "sgd"; transcript_biotype "protein_coding"; protein_id "YGL204C";
VII	sgd	start_codon	112003	112005	.	-	0	gene_id "YGL204C"; transcript_id "YGL204C_mRNA"; exon_number "1"; gene_source "sgd"; gene_biotype "protein_coding"; transcript_source "sgd"; transcript_biotype "protein_coding";
VII	sgd	stop_codon	111700	111702	.	-	0	gene_id "YGL204C"; transcript_id "YGL204C_mRNA"; exon_number "1"; gene_source "sgd"; gene_biotype "protein_coding"; transcript_source "sgd"; transcript_biotype "protein_coding";
VII	sgd	gene	112363	114741	.	-	.	gene_id "YGL203C"; gene_source "sgd"; gene_biotype "protein_coding";
VII	sgd	transcript	112363	114741	.	-	.	gene_id "YGL203C"; transcript_id "YGL203C_mRNA"; gene_source "sgd"; gene_biotype "protein_coding"; transcript_source "sgd"; transcript_biotype "protein_coding";
VII	sgd	exon	112363	114741	.	-	.	gene_id "YGL203C"; transcript_id "YGL203C_mRNA"; exon_number "1"; gene_source "sgd"; gene_biotype "protein_coding"; transcript_source "sgd"; transcript_biotype "protein_coding"; exon_id "YGL203C_mRNA-E1";
VII	sgd	CDS	112478	114664	.	-	0	gene_id "YGL203C"; transcript_id "YGL203C_mRNA"; exon_number "1"; gene_source "sgd"; gene_biotype "protein_coding"; transcript_source "sgd"; transcript_biotype "protein_coding"; protein_id "YGL203C";
VII	sgd	start_codon	114662	114664	.	-	0	gene_id "YGL203C"; transcript_id "YGL203C_mRNA"; exon_number "1"; gene_source "sgd"; gene_biotype "protein_coding"; transcript_source "sgd"; transcript_biotype "protein_coding";
VII	sgd	stop_codon	112475	112477	.	-	0	gene_id "YGL203C"; transcript_id "YGL203C_mRNA"; exon_number "1"; gene_source "sgd"; gene_biotype "protein_coding"; transcript_source "sgd"; transcript_biotype "protein_coding";
VII	sgd	gene	115912	117745	.	+	.	gene_id "YGL202W"; gene_source "sgd"; gene_biotype "protein_coding";
VII	sgd	transcript	115912	117745	.	+	.	gene_id "YGL202W"; transcript_id "YGL202W_mRNA"; gene_source "sgd"; gene_biotype "protein_coding"; transcript_source "sgd"; transcript_biotype "protein_coding";
VII	sgd	exon	115912	117745	.	+	.	gene_id "YGL202W"; transcript_id "YGL202W_mRNA"; exon_number "1"; gene_source "sgd"; gene_biotype "protein_coding"; transcript_source "sgd"; transcript_biotype "protein_coding"; exon_id "YGL202W_mRNA-E1";
VII	sgd	CDS	116059	117558	.	+	0	gene_id "YGL202W"; transcript_id "YGL202W_mRNA"; exon_number "1"; gene_source "sgd"; gene_biotype "protein_coding"; transcript_source "sgd"; transcript_biotype "protein_coding"; protein_id "YGL202W";
VII	sgd	start_codon	116059	116061	.	+	0	gene_id "YGL202W"; transcript_id "YGL202W_mRNA"; exon_number "1"; gene_source "sgd"; gene_biotype "protein_coding"; transcript_source "sgd"; transcript_biotype "protein_coding";
VII	sgd	stop_codon	117559	117561	.	+	0	gene_id "YGL202W"; transcript_id "YGL202W_mRNA"; exon_number "1"; gene_source "sgd"; gene_biotype "protein_coding"; transcript_source "sgd"; transcript_biotype "protein_coding";
VII	sgd	gene	117669	120974	.	-	.	gene_id "YGL201C"; gene_source "sgd"; gene_biotype "protein_coding";
VII	sgd	transcript	117669	120974	.	-	.	gene_id "YGL201C"; transcript_id "YGL201C_mRNA"; gene_source "sgd"; gene_biotype "protein_coding"; transcript_source "sgd"; transcript_biotype "protein_coding";
VII	sgd	exon	117669	120974	.	-	.	gene_id "YGL201C"; transcript_id "YGL201C_mRNA"; exon_number "1"; gene_source "sgd"; gene_biotype "protein_coding"; transcript_source "sgd"; transcript_biotype "protein_coding"; exon_id "YGL201C_mRNA-E1";
VII	sgd	CDS	117857	120907	.	-	0	gene_id "YGL201C"; transcript_id "YGL201C_mRNA"; exon_number "1"; gene_source "sgd"; gene_biotype "protein_coding"; transcript_source "sgd"; transcript_biotype "protein_coding"; protein_id "YGL201C";
VII	sgd	start_codon	120905	120907	.	-	0	gene_id "YGL201C"; transcript_id "YGL201C_mRNA"; exon_number "1"; gene_source "sgd"; gene_biotype "protein_coding"; transcript_source "sgd"; transcript_biotype "protein_coding";
VII	sgd	stop_codon	117854	117856	.	-	0	gene_id "YGL201C"; transcript_id "YGL201C_mRNA"; exon_number "1"; gene_source "sgd"; gene_biotype "protein_coding"; transcript_source "sgd"; transcript_biotype "protein_coding";
VII	sgd	gene	122573	123374	.	-	.	gene_id "YGL200C"; gene_name "EMP24"; gene_source "sgd"; gene_biotype "protein_coding";
VII	sgd	transcript	122573	123374	.	-	.	gene_id "YGL200C"; transcript_id "YGL200C_mRNA"; gene_name "EMP24"; gene_source "sgd"; gene_biotype "protein_coding"; transcript_source "sgd"; transcript_biotype "protein_coding";
VII	sgd	exon	122573	123374	.	-	.	gene_id "YGL200C"; transcript_id "YGL200C_mRNA"; exon_number "1"; gene_name "EMP24"; gene_source "sgd"; gene_biotype "protein_coding"; transcript_source "sgd"; transcript_biotype "protein_coding"; exon_id "YGL200C_mRNA-E1";
VII	sgd	CDS	122697	123305	.	-	0	gene_id "YGL200C"; transcript_id "YGL200C_mRNA"; exon_number "1"; gene_name "EMP24"; gene_source "sgd"; gene_biotype "protein_coding"; transcript_source "sgd"; transcript_biotype "protein_coding"; protein_id "YGL200C";
VII	sgd	start_codon	123303	123305	.	-	0	gene_id "YGL200C"; transcript_id "YGL200C_mRNA"; exon_number "1"; gene_name "EMP24"; gene_source "sgd"; gene_biotype "protein_coding"; transcript_source "sgd"; transcript_biotype "protein_coding";
VII	sgd	stop_codon	122694	122696	.	-	0	gene_id "YGL200C"; transcript_id "YGL200C_mRNA"; exon_number "1"; gene_name "EMP24"; gene_source "sgd"; gene_biotype "protein_coding"; transcript_source "sgd"; transcript_biotype "protein_coding";
VII	sgd	gene	123561	124531	.	+	.	gene_id "YGL198W"; gene_source "sgd"; gene_biotype "protein_coding";
VII	sgd	transcript	123561	124531	.	+	.	gene_id "YGL198W"; transcript_id "YGL198W_mRNA"; gene_source "sgd"; gene_biotype "protein_coding"; transcript_source "sgd"; transcript_biotype "protein_coding";
VII	sgd	exon	123561	124531	.	+	.	gene_id "YGL198W"; transcript_id "YGL198W_mRNA"; exon_number "1"; gene_source "sgd"; gene_biotype "protein_coding"; transcript_source "sgd"; transcript_biotype "protein_coding"; exon_id "YGL198W_mRNA-E1";
VII	sgd	CDS	123591	124295	.	+	0	gene_id "YGL198W"; transcript_id "YGL198W_mRNA"; exon_number "1"; gene_source "sgd"; gene_biotype "protein_coding"; transcript_source "sgd"; transcript_biotype "protein_coding"; protein_id "YGL198W";
VII	sgd	start_codon	123591	123593	.	+	0	gene_id "YGL198W"; transcript_id "YGL198W_mRNA"; exon_number "1"; gene_source "sgd"; gene_biotype "protein_coding"; transcript_source "sgd"; transcript_biotype "protein_coding";
VII	sgd	stop_codon	124296	124298	.	+	0	gene_id "YGL198W"; transcript_id "YGL198W_mRNA"; exon_number "1"; gene_source "sgd"; gene_biotype "protein_coding"; transcript_source "sgd"; transcript_biotype "protein_coding";
VII	sgd	gene	124698	129161	.	+	.	gene_id "YGL197W"; gene_source "sgd"; gene_biotype "protein_coding";
VII	sgd	transcript	124698	129161	.	+	.	gene_id "YGL197W"; transcript_id "YGL197W_mRNA"; gene_source "sgd"; gene_biotype "protein_coding"; transcript_source "sgd"; transcript_biotype "protein_coding";
VII	sgd	exon	124698	129161	.	+	.	gene_id "YGL197W"; transcript_id "YGL197W_mRNA"; exon_number "1"; gene_source "sgd"; gene_biotype "protein_coding"; transcript_source "sgd"; transcript_biotype "protein_coding"; exon_id "YGL197W_mRNA-E1";
VII	sgd	CDS	124698	129158	.	+	0	gene_id "YGL197W"; transcript_id "YGL197W_mRNA"; exon_number "1"; gene_source "sgd"; gene_biotype "protein_coding"; transcript_source "sgd"; transcript_biotype "protein_coding"; protein_id "YGL197W";
VII	sgd	start_codon	124698	124700	.	+	0	gene_id "YGL197W"; transcript_id "YGL197W_mRNA"; exon_number "1"; gene_source "sgd"; gene_biotype "protein_coding"; transcript_source "sgd"; transcript_biotype "protein_coding";
VII	sgd	stop_codon	129159	129161	.	+	0	gene_id "YGL197W"; transcript_id "YGL197W_mRNA"; exon_number "1"; gene_source "sgd"; gene_biotype "protein_coding"; transcript_source "sgd"; transcript_biotype "protein_coding";
VII	sgd	gene	129750	131346	.	+	.	gene_id "YGL196W"; gene_source "sgd"; gene_biotype "protein_coding";
VII	sgd	transcript	129750	131346	.	+	.	gene_id "YGL196W"; transcript_id "YGL196W_mRNA"; gene_source "sgd"; gene_biotype "protein_coding"; transcript_source "sgd"; transcript_biotype "protein_coding";
VII	sgd	exon	129750	131346	.	+	.	gene_id "YGL196W"; transcript_id "YGL196W_mRNA"; exon_number "1"; gene_source "sgd"; gene_biotype "protein_coding"; transcript_source "sgd"; transcript_biotype "protein_coding"; exon_id "YGL196W_mRNA-E1";
VII	sgd	CDS	129883	131166	.	+	0	gene_id "YGL196W"; transcript_id "YGL196W_mRNA"; exon_number "1"; gene_source "sgd"; gene_biotype "protein_coding"; transcript_source "sgd"; transcript_biotype "protein_coding"; protein_id "YGL196W";
VII	sgd	start_codon	129883	129885	.	+	0	gene_id "YGL196W"; transcript_id "YGL196W_mRNA"; exon_number "1"; gene_source "sgd"; gene_biotype "protein_coding"; transcript_source "sgd"; transcript_biotype "protein_coding";
VII	sgd	stop_codon	131167	131169	.	+	0	gene_id "YGL196W"; transcript_id "YGL196W_mRNA"; exon_number "1"; gene_source "sgd"; gene_biotype "protein_coding"; transcript_source "sgd"; transcript_biotype "protein_coding";
VII	sgd	gene	131525	139543	.	+	.	gene_id "YGL195W"; gene_name "GCN1"; gene_source "sgd"; gene_biotype "protein_coding";
VII	sgd	transcript	131525	139543	.	+	.	gene_id "YGL195W"; transcript_id "YGL195W_mRNA"; gene_name "GCN1"; gene_source "sgd"; gene_biotype "protein_coding"; transcript_source "sgd"; transcript_biotype "protein_coding";
VII	sgd	exon	131525	139543	.	+	.	gene_id "YGL195W"; transcript_id "YGL195W_mRNA"; exon_number "1"; gene_name "GCN1"; gene_source "sgd"; gene_biotype "protein_coding"; transcript_source "sgd"; transcript_biotype "protein_coding"; exon_id "YGL195W_mRNA-E1";
VII	sgd	CDS	131525	139540	.	+	0	gene_id "YGL195W"; transcript_id "YGL195W_mRNA"; exon_number "1"; gene_name "GCN1"; gene_source "sgd"; gene_biotype "protein_coding"; transcript_source "sgd"; transcript_biotype "protein_coding"; protein_id "YGL195W";
VII	sgd	start_codon	131525	131527	.	+	0	gene_id "YGL195W"; transcript_id "YGL195W_mRNA"; exon_number "1"; gene_name "GCN1"; gene_source "sgd"; gene_biotype "protein_coding"; transcript_source "sgd"; transcript_biotype "protein_coding";
VII	sgd	stop_codon	139541	139543	.	+	0	gene_id "YGL195W"; transcript_id "YGL195W_mRNA"; exon_number "1"; gene_name "GCN1"; gene_source "sgd"; gene_biotype "protein_coding"; transcript_source "sgd"; transcript_biotype "protein_coding";
VII	sgd	gene	139577	140216	.	-	.	gene_id "YGL194C-A"; gene_source "sgd"; gene_biotype "protein_coding";
VII	sgd	transcript	139577	140216	.	-	.	gene_id "YGL194C-A"; transcript_id "YGL194C-A_mRNA"; gene_source "sgd"; gene_biotype "protein_coding"; transcript_source "sgd"; transcript_biotype "protein_coding";
VII	sgd	exon	139577	140216	.	-	.	gene_id "YGL194C-A"; transcript_id "YGL194C-A_mRNA"; exon_number "1"; gene_source "sgd"; gene_biotype "protein_coding"; transcript_source "sgd"; transcript_biotype "protein_coding"; exon_id "YGL194C-A_mRNA-E1";
VII	sgd	CDS	139722	139961	.	-	0	gene_id "YGL194C-A"; transcript_id "YGL194C-A_mRNA"; exon_number "1"; gene_source "sgd"; gene_biotype "protein_coding"; transcript_source "sgd"; transcript_biotype "protein_coding"; protein_id "YGL194C-A";
VII	sgd	start_codon	139959	139961	.	-	0	gene_id "YGL194C-A"; transcript_id "YGL194C-A_mRNA"; exon_number "1"; gene_source "sgd"; gene_biotype "protein_coding"; transcript_source "sgd"; transcript_biotype "protein_coding";
VII	sgd	stop_codon	139719	139721	.	-	0	gene_id "YGL194C-A"; transcript_id "YGL194C-A_mRNA"; exon_number "1"; gene_source "sgd"; gene_biotype "protein_coding"; transcript_source "sgd"; transcript_biotype "protein_coding";
VII	sgd	gene	140368	141726	.	-	.	gene_id "YGL194C"; gene_name "HOS2"; gene_source "sgd"; gene_biotype "protein_coding";
VII	sgd	transcript	140368	141726	.	-	.	gene_id "YGL194C"; transcript_id "YGL194C_mRNA"; gene_name "HOS2"; gene_source "sgd"; gene_biotype "protein_coding"; transcript_source "sgd"; transcript_biotype "protein_coding";
VII	sgd	exon	140368	141726	.	-	.	gene_id "YGL194C"; transcript_id "YGL194C_mRNA"; exon_number "1"; gene_name "HOS2"; gene_source "sgd"; gene_biotype "protein_coding"; transcript_source "sgd"; transcript_biotype "protein_coding"; exon_id "YGL194C_mRNA-E1";
VII	sgd	CDS	140371	141726	.	-	0	gene_id "YGL194C"; transcript_id "YGL194C_mRNA"; exon_number "1"; gene_name "HOS2"; gene_source "sgd"; gene_biotype "protein_coding"; transcript_source "sgd"; transcript_biotype "protein_coding"; protein_id "YGL194C";
VII	sgd	start_codon	141724	141726	.	-	0	gene_id "YGL194C"; transcript_id "YGL194C_mRNA"; exon_number "1"; gene_name "HOS2"; gene_source "sgd"; gene_biotype "protein_coding"; transcript_source "sgd"; transcript_biotype "protein_coding";
VII	sgd	stop_codon	140368	140370	.	-	0	gene_id "YGL194C"; transcript_id "YGL194C_mRNA"; exon_number "1"; gene_name "HOS2"; gene_source "sgd"; gene_biotype "protein_coding"; transcript_source "sgd"; transcript_biotype "protein_coding";
VII	sgd	gene	141898	144120	.	-	.	gene_id "RME2"; gene_source "sgd"; gene_biotype "ncRNA";
VII	sgd	transcript	141898	144120	.	-	.	gene_id "RME2"; transcript_id "RME2_ncRNA"; gene_source "sgd"; gene_biotype "ncRNA"; transcript_source "sgd"; transcript_biotype "ncRNA";
VII	sgd	exon	141898	144120	.	-	.	gene_id "RME2"; transcript_id "RME2_ncRNA"; exon_number "1"; gene_source "sgd"; gene_biotype "ncRNA"; transcript_source "sgd"; transcript_biotype "ncRNA"; exon_id "RME2_ncRNA-E1";
VII	sgd	gene	141916	142227	.	-	.	gene_id "YGL193C"; gene_source "sgd"; gene_biotype "protein_coding";
VII	sgd	transcript	141916	142227	.	-	.	gene_id "YGL193C"; transcript_id "YGL193C_mRNA"; gene_source "sgd"; gene_biotype "protein_coding"; transcript_source "sgd"; transcript_biotype "protein_coding";
VII	sgd	exon	141916	142227	.	-	.	gene_id "YGL193C"; transcript_id "YGL193C_mRNA"; exon_number "1"; gene_source "sgd"; gene_biotype "protein_coding"; transcript_source "sgd"; transcript_biotype "protein_coding"; exon_id "YGL193C_mRNA-E1";
VII	sgd	CDS	141919	142227	.	-	0	gene_id "YGL193C"; transcript_id "YGL193C_mRNA"; exon_number "1"; gene_source "sgd"; gene_biotype "protein_coding"; transcript_source "sgd"; transcript_biotype "protein_coding"; protein_id "YGL193C";
VII	sgd	start_codon	142225	142227	.	-	0	gene_id "YGL193C"; transcript_id "YGL193C_mRNA"; exon_number "1"; gene_source "sgd"; gene_biotype "protein_coding"; transcript_source "sgd"; transcript_biotype "protein_coding";
VII	sgd	stop_codon	141916	141918	.	-	0	gene_id "YGL193C"; transcript_id "YGL193C_mRNA"; exon_number "1"; gene_source "sgd"; gene_biotype "protein_coding"; transcript_source "sgd"; transcript_biotype "protein_coding";
VII	sgd	gene	142146	144087	.	+	.	gene_id "YGL192W"; gene_name "IME4"; gene_source "sgd"; gene_biotype "protein_coding";
VII	sgd	transcript	142146	144087	.	+	.	gene_id "YGL192W"; transcript_id "YGL192W_mRNA"; gene_name "IME4"; gene_source "sgd"; gene_biotype "protein_coding"; transcript_source "sgd"; transcript_biotype "protein_coding";
VII	sgd	exon	142146	144087	.	+	.	gene_id "YGL192W"; transcript_id "YGL192W_mRNA"; exon_number "1"; gene_name "IME4"; gene_source "sgd"; gene_biotype "protein_coding"; transcript_source "sgd"; transcript_biotype "protein_coding"; exon_id "YGL192W_mRNA-E1";
VII	sgd	CDS	142246	144045	.	+	0	gene_id "YGL192W"; transcript_id "YGL192W_mRNA"; exon_number "1"; gene_name "IME4"; gene_source "sgd"; gene_biotype "protein_coding"; transcript_source "sgd"; transcript_biotype "protein_coding"; protein_id "YGL192W";
VII	sgd	start_codon	142246	142248	.	+	0	gene_id "YGL192W"; transcript_id "YGL192W_mRNA"; exon_number "1"; gene_name "IME4"; gene_source "sgd"; gene_biotype "protein_coding"; transcript_source "sgd"; transcript_biotype "protein_coding";
VII	sgd	stop_codon	144046	144048	.	+	0	gene_id "YGL192W"; transcript_id "YGL192W_mRNA"; exon_number "1"; gene_name "IME4"; gene_source "sgd"; gene_biotype "protein_coding"; transcript_source "sgd"; transcript_biotype "protein_coding";
VII	sgd	gene	144697	145447	.	+	.	gene_id "YGL191W"; gene_source "sgd"; gene_biotype "protein_coding";
VII	sgd	transcript	144697	145447	.	+	.	gene_id "YGL191W"; transcript_id "YGL191W_mRNA"; gene_source "sgd"; gene_biotype "protein_coding"; transcript_source "sgd"; transcript_biotype "protein_coding";
VII	sgd	exon	144697	145447	.	+	.	gene_id "YGL191W"; transcript_id "YGL191W_mRNA"; exon_number "1"; gene_source "sgd"; gene_biotype "protein_coding"; transcript_source "sgd"; transcript_biotype "protein_coding"; exon_id "YGL191W_mRNA-E1";
VII	sgd	CDS	144808	145194	.	+	0	gene_id "YGL191W"; transcript_id "YGL191W_mRNA"; exon_number "1"; gene_source "sgd"; gene_biotype "protein_coding"; transcript_source "sgd"; transcript_biotype "protein_coding"; protein_id "YGL191W";
VII	sgd	start_codon	144808	144810	.	+	0	gene_id "YGL191W"; transcript_id "YGL191W_mRNA"; exon_number "1"; gene_source "sgd"; gene_biotype "protein_coding"; transcript_source "sgd"; transcript_biotype "protein_coding";
VII	sgd	stop_codon	145195	145197	.	+	0	gene_id "YGL191W"; transcript_id "YGL191W_mRNA"; exon_number "1"; gene_source "sgd"; gene_biotype "protein_coding"; transcript_source "sgd"; transcript_biotype "protein_coding";
VII	sgd	gene	145348	147934	.	-	.	gene_id "YGL190C"; gene_source "sgd"; gene_biotype "protein_coding";
VII	sgd	transcript	145348	147934	.	-	.	gene_id "YGL190C"; transcript_id "YGL190C_mRNA"; gene_source "sgd"; gene_biotype "protein_coding"; transcript_source "sgd"; transcript_biotype "protein_coding";
VII	sgd	exon	145348	147934	.	-	.	gene_id "YGL190C"; transcript_id "YGL190C_mRNA"; exon_number "1"; gene_source "sgd"; gene_biotype "protein_coding"; transcript_source "sgd"; transcript_biotype "protein_coding"; exon_id "YGL190C_mRNA-E1";
VII	sgd	CDS	145812	147389	.	-	0	gene_id "YGL190C"; transcript_id "YGL190C_mRNA"; exon_number "1"; gene_source "sgd"; gene_biotype "protein_coding"; transcript_source "sgd"; transcript_biotype "protein_coding"; protein_id "YGL190C";
VII	sgd	start_codon	147387	147389	.	-	0	gene_id "YGL190C"; transcript_id "YGL190C_mRNA"; exon_number "1"; gene_source "sgd"; gene_biotype "protein_coding"; transcript_source "sgd"; transcript_biotype "protein_coding";
VII	sgd	stop_codon	145809	145811	.	-	0	gene_id "YGL190C"; transcript_id "YGL190C_mRNA"; exon_number "1"; gene_source "sgd"; gene_biotype "protein_coding"; transcript_source "sgd"; transcript_biotype "protein_coding";
VII	sgd	gene	148087	148611	.	-	.	gene_id "YGL189C"; gene_name "RPS26A"; gene_source "sgd"; gene_biotype "protein_coding";
VII	sgd	transcript	148087	148611	.	-	.	gene_id "YGL189C"; transcript_id "YGL189C_mRNA"; gene_name "RPS26A"; gene_source "sgd"; gene_biotype "protein_coding"; transcript_source "sgd"; transcript_biotype "protein_coding";
VII	sgd	exon	148087	148611	.	-	.	gene_id "YGL189C"; transcript_id "YGL189C_mRNA"; exon_number "1"; gene_name "RPS26A"; gene_source "sgd"; gene_biotype "protein_coding"; transcript_source "sgd"; transcript_biotype "protein_coding"; exon_id "YGL189C_mRNA-E1";
VII	sgd	CDS	148232	148588	.	-	0	gene_id "YGL189C"; transcript_id "YGL189C_mRNA"; exon_number "1"; gene_name "RPS26A"; gene_source "sgd"; gene_biotype "protein_coding"; transcript_source "sgd"; transcript_biotype "protein_coding"; protein_id "YGL189C";
VII	sgd	start_codon	148586	148588	.	-	0	gene_id "YGL189C"; transcript_id "YGL189C_mRNA"; exon_number "1"; gene_name "RPS26A"; gene_source "sgd"; gene_biotype "protein_coding"; transcript_source "sgd"; transcript_biotype "protein_coding";
VII	sgd	stop_codon	148229	148231	.	-	0	gene_id "YGL189C"; transcript_id "YGL189C_mRNA"; exon_number "1"; gene_name "RPS26A"; gene_source "sgd"; gene_biotype "protein_coding"; transcript_source "sgd"; transcript_biotype "protein_coding";
VII	sgd	gene	149704	150171	.	-	.	gene_id "YGL187C"; gene_source "sgd"; gene_biotype "protein_coding";
VII	sgd	transcript	149704	150171	.	-	.	gene_id "YGL187C"; transcript_id "YGL187C_mRNA"; gene_source "sgd"; gene_biotype "protein_coding"; transcript_source "sgd"; transcript_biotype "protein_coding";
VII	sgd	exon	149704	150171	.	-	.	gene_id "YGL187C"; transcript_id "YGL187C_mRNA"; exon_number "1"; gene_source "sgd"; gene_biotype "protein_coding"; transcript_source "sgd"; transcript_biotype "protein_coding"; exon_id "YGL187C_mRNA-E1";
VII	sgd	CDS	149707	150171	.	-	0	gene_id "YGL187C"; transcript_id "YGL187C_mRNA"; exon_number "1"; gene_source "sgd"; gene_biotype "protein_coding"; transcript_source "sgd"; transcript_biotype "protein_coding"; protein_id "YGL187C";
VII	sgd	start_codon	150169	150171	.	-	0	gene_id "YGL187C"; transcript_id "YGL187C_mRNA"; exon_number "1"; gene_source "sgd"; gene_biotype "protein_coding"; transcript_source "sgd"; transcript_biotype "protein_coding";
VII	sgd	stop_codon	149704	149706	.	-	0	gene_id "YGL187C"; transcript_id "YGL187C_mRNA"; exon_number "1"; gene_source "sgd"; gene_biotype "protein_coding"; transcript_source "sgd"; transcript_biotype "protein_coding";
VII	sgd	gene	150995	152889	.	-	.	gene_id "YGL186C"; gene_source "sgd"; gene_biotype "protein_coding";
VII	sgd	transcript	150995	152889	.	-	.	gene_id "YGL186C"; transcript_id "YGL186C_mRNA"; gene_source "sgd"; gene_biotype "protein_coding"; transcript_source "sgd"; transcript_biotype "protein_coding";
VII	sgd	exon	150995	152889	.	-	.	gene_id "YGL186C"; transcript_id "YGL186C_mRNA"; exon_number "1"; gene_source "sgd"; gene_biotype "protein_coding"; transcript_source "sgd"; transcript_biotype "protein_coding"; exon_id "YGL186C_mRNA-E1";
VII	sgd	CDS	151040	152776	.	-	0	gene_id "YGL186C"; transcript_id "YGL186C_mRNA"; exon_number "1"; gene_source "sgd"; gene_biotype "protein_coding"; transcript_source "sgd"; transcript_biotype "protein_coding"; protein_id "YGL186C";
VII	sgd	start_codon	152774	152776	.	-	0	gene_id "YGL186C"; transcript_id "YGL186C_mRNA"; exon_number "1"; gene_source "sgd"; gene_biotype "protein_coding"; transcript_source "sgd"; transcript_biotype "protein_coding";
VII	sgd	stop_codon	151037	151039	.	-	0	gene_id "YGL186C"; transcript_id "YGL186C_mRNA"; exon_number "1"; gene_source "sgd"; gene_biotype "protein_coding"; transcript_source "sgd"; transcript_biotype "protein_coding";
VII	sgd	gene	153079	154315	.	-	.	gene_id "YGL185C"; gene_source "sgd"; gene_biotype "protein_coding";
VII	sgd	transcript	153079	154315	.	-	.	gene_id "YGL185C"; transcript_id "YGL185C_mRNA"; gene_source "sgd"; gene_biotype "protein_coding"; transcript_source "sgd"; transcript_biotype "protein_coding";
VII	sgd	exon	153079	154315	.	-	.	gene_id "YGL185C"; transcript_id "YGL185C_mRNA"; exon_number "1"; gene_source "sgd"; gene_biotype "protein_coding"; transcript_source "sgd"; transcript_biotype "protein_coding"; exon_id "YGL185C_mRNA-E1";
VII	sgd	CDS	153170	154306	.	-	0	gene_id "YGL185C"; transcript_id "YGL185C_mRNA"; exon_number "1"; gene_source "sgd"; gene_biotype "protein_coding"; transcript_source "sgd"; transcript_biotype "protein_coding"; protein_id "YGL185C";
VII	sgd	start_codon	154304	154306	.	-	0	gene_id "YGL185C"; transcript_id "YGL185C_mRNA"; exon_number "1"; gene_source "sgd"; gene_biotype "protein_coding"; transcript_source "sgd"; transcript_biotype "protein_coding";
VII	sgd	stop_codon	153167	153169	.	-	0	gene_id "YGL185C"; transcript_id "YGL185C_mRNA"; exon_number "1"; gene_source "sgd"; gene_biotype "protein_coding"; transcript_source "sgd"; transcript_biotype "protein_coding";
VII	sgd	gene	154615	156012	.	-	.	gene_id "YGL184C"; gene_source "sgd"; gene_biotype "protein_coding";
VII	sgd	transcript	154615	156012	.	-	.	gene_id "YGL184C"; transcript_id "YGL184C_mRNA"; gene_source "sgd"; gene_biotype "protein_coding"; transcript_source "sgd"; transcript_biotype "protein_coding";
VII	sgd	exon	154615	156012	.	-	.	gene_id "YGL184C"; transcript_id "YGL184C_mRNA"; exon_number "1"; gene_source "sgd"; gene_biotype "protein_coding"; transcript_source "sgd"; transcript_biotype "protein_coding"; exon_id "YGL184C_mRNA-E1";
VII	sgd	CDS	154618	156012	.	-	0	gene_id "YGL184C"; transcript_id "YGL184C_mRNA"; exon_number "1"; gene_source "sgd"; gene_biotype "protein_coding"; transcript_source "sgd"; transcript_biotype "protein_coding"; protein_id "YGL184C";
VII	sgd	start_codon	156010	156012	.	-	0	gene_id "YGL184C"; transcript_id "YGL184C_mRNA"; exon_number "1"; gene_source "sgd"; gene_biotype "protein_coding"; transcript_source "sgd"; transcript_biotype "protein_coding";
VII	sgd	stop_codon	154615	154617	.	-	0	gene_id "YGL184C"; transcript_id "YGL184C_mRNA"; exon_number "1"; gene_source "sgd"; gene_biotype "protein_coding"; transcript_source "sgd"; transcript_biotype "protein_coding";
VII	sgd	gene	156543	157285	.	-	.	gene_id "YGL183C"; gene_source "sgd"; gene_biotype "protein_coding";
VII	sgd	transcript	156543	157285	.	-	.	gene_id "YGL183C"; transcript_id "YGL183C_mRNA"; gene_source "sgd"; gene_biotype "protein_coding"; transcript_source "sgd"; transcript_biotype "protein_coding";
VII	sgd	exon	157283	157285	.	-	.	gene_id "YGL183C"; transcript_id "YGL183C_mRNA"; exon_number "1"; gene_source "sgd"; gene_biotype "protein_coding"; transcript_source "sgd"; transcript_biotype "protein_coding"; exon_id "YGL183C_mRNA-E1";
VII	sgd	CDS	157283	157285	.	-	0	gene_id "YGL183C"; transcript_id "YGL183C_mRNA"; exon_number "1"; gene_source "sgd"; gene_biotype "protein_coding"; transcript_source "sgd"; transcript_biotype "protein_coding"; protein_id "YGL183C";
VII	sgd	start_codon	157283	157285	.	-	0	gene_id "YGL183C"; transcript_id "YGL183C_mRNA"; exon_number "1"; gene_source "sgd"; gene_biotype "protein_coding"; transcript_source "sgd"; transcript_biotype "protein_coding";
VII	sgd	exon	156543	157199	.	-	.	gene_id "YGL183C"; transcript_id "YGL183C_mRNA"; exon_number "2"; gene_source "sgd"; gene_biotype "protein_coding"; transcript_source "sgd"; transcript_biotype "protein_coding"; exon_id "YGL183C_mRNA-E2";
VII	sgd	CDS	156546	157199	.	-	0	gene_id "YGL183C"; transcript_id "YGL183C_mRNA"; exon_number "2"; gene_source "sgd"; gene_biotype "protein_coding"; transcript_source "sgd"; transcript_biotype "protein_coding"; protein_id "YGL183C";
VII	sgd	stop_codon	156543	156545	.	-	0	gene_id "YGL183C"; transcript_id "YGL183C_mRNA"; exon_number "2"; gene_source "sgd"; gene_biotype "protein_coding"; transcript_source "sgd"; transcript_biotype "protein_coding";
VII	sgd	gene	157847	159232	.	+	.	gene_id "YGL181W"; gene_name "GTS1"; gene_source "sgd"; gene_biotype "protein_coding";
VII	sgd	transcript	157847	159232	.	+	.	gene_id "YGL181W"; transcript_id "YGL181W_mRNA"; gene_name "GTS1"; gene_source "sgd"; gene_biotype "protein_coding"; transcript_source "sgd"; transcript_biotype "protein_coding";
VII	sgd	exon	157847	159232	.	+	.	gene_id "YGL181W"; transcript_id "YGL181W_mRNA"; exon_number "1"; gene_name "GTS1"; gene_source "sgd"; gene_biotype "protein_coding"; transcript_source "sgd"; transcript_biotype "protein_coding"; exon_id "YGL181W_mRNA-E1";
VII	sgd	CDS	157906	159093	.	+	0	gene_id "YGL181W"; transcript_id "YGL181W_mRNA"; exon_number "1"; gene_name "GTS1"; gene_source "sgd"; gene_biotype "protein_coding"; transcript_source "sgd"; transcript_biotype "protein_coding"; protein_id "YGL181W";
VII	sgd	start_codon	157906	157908	.	+	0	gene_id "YGL181W"; transcript_id "YGL181W_mRNA"; exon_number "1"; gene_name "GTS1"; gene_source "sgd"; gene_biotype "protein_coding"; transcript_source "sgd"; transcript_biotype "protein_coding";
VII	sgd	stop_codon	159094	159096	.	+	0	gene_id "YGL181W"; transcript_id "YGL181W_mRNA"; exon_number "1"; gene_name "GTS1"; gene_source "sgd"; gene_biotype "protein_coding"; transcript_source "sgd"; transcript_biotype "protein_coding";
VII	sgd	gene	160065	162758	.	+	.	gene_id "YGL180W"; gene_name "ATG1"; gene_source "sgd"; gene_biotype "protein_coding";
VII	sgd	transcript	160065	162758	.	+	.	gene_id "YGL180W"; transcript_id "YGL180W_mRNA"; gene_name "ATG1"; gene_source "sgd"; gene_biotype "protein_coding"; transcript_source "sgd"; transcript_biotype "protein_coding";
VII	sgd	exon	160065	162758	.	+	.	gene_id "YGL180W"; transcript_id "YGL180W_mRNA"; exon_number "1"; gene_name "ATG1"; gene_source "sgd"; gene_biotype "protein_coding"; transcript_source "sgd"; transcript_biotype "protein_coding"; exon_id "YGL180W_mRNA-E1";
VII	sgd	CDS	160065	162755	.	+	0	gene_id "YGL180W"; transcript_id "YGL180W_mRNA"; exon_number "1"; gene_name "ATG1"; gene_source "sgd"; gene_biotype "protein_coding"; transcript_source "sgd"; transcript_biotype "protein_coding"; protein_id "YGL180W";
VII	sgd	start_codon	160065	160067	.	+	0	gene_id "YGL180W"; transcript_id "YGL180W_mRNA"; exon_number "1"; gene_name "ATG1"; gene_source "sgd"; gene_biotype "protein_coding"; transcript_source "sgd"; transcript_biotype "protein_coding";
VII	sgd	stop_codon	162756	162758	.	+	0	gene_id "YGL180W"; transcript_id "YGL180W_mRNA"; exon_number "1"; gene_name "ATG1"; gene_source "sgd"; gene_biotype "protein_coding"; transcript_source "sgd"; transcript_biotype "protein_coding";
VII	sgd	gene	163409	165091	.	-	.	gene_id "YGL179C"; gene_source "sgd"; gene_biotype "protein_coding";
VII	sgd	transcript	163409	165091	.	-	.	gene_id "YGL179C"; transcript_id "YGL179C_mRNA"; gene_source "sgd"; gene_biotype "protein_coding"; transcript_source "sgd"; transcript_biotype "protein_coding";
VII	sgd	exon	163409	165091	.	-	.	gene_id "YGL179C"; transcript_id "YGL179C_mRNA"; exon_number "1"; gene_source "sgd"; gene_biotype "protein_coding"; transcript_source "sgd"; transcript_biotype "protein_coding"; exon_id "YGL179C_mRNA-E1";
VII	sgd	CDS	163412	165091	.	-	0	gene_id "YGL179C"; transcript_id "YGL179C_mRNA"; exon_number "1"; gene_source "sgd"; gene_biotype "protein_coding"; transcript_source "sgd"; transcript_biotype "protein_coding"; protein_id "YGL179C";
VII	sgd	start_codon	165089	165091	.	-	0	gene_id "YGL179C"; transcript_id "YGL179C_mRNA"; exon_number "1"; gene_source "sgd"; gene_biotype "protein_coding"; transcript_source "sgd"; transcript_biotype "protein_coding";
VII	sgd	stop_codon	163409	163411	.	-	0	gene_id "YGL179C"; transcript_id "YGL179C_mRNA"; exon_number "1"; gene_source "sgd"; gene_biotype "protein_coding"; transcript_source "sgd"; transcript_biotype "protein_coding";
VII	sgd	gene	167352	170571	.	+	.	gene_id "YGL178W"; gene_name "MPT5"; gene_source "sgd"; gene_biotype "protein_coding";
VII	sgd	transcript	167352	170571	.	+	.	gene_id "YGL178W"; transcript_id "YGL178W_mRNA"; gene_name "MPT5"; gene_source "sgd"; gene_biotype "protein_coding"; transcript_source "sgd"; transcript_biotype "protein_coding";
VII	sgd	exon	167352	167354	.	+	.	gene_id "YGL178W"; transcript_id "YGL178W_mRNA"; exon_number "1"; gene_name "MPT5"; gene_source "sgd"; gene_biotype "protein_coding"; transcript_source "sgd"; transcript_biotype "protein_coding"; exon_id "YGL178W_mRNA-E1";
VII	sgd	CDS	167352	167354	.	+	0	gene_id "YGL178W"; transcript_id "YGL178W_mRNA"; exon_number "1"; gene_name "MPT5"; gene_source "sgd"; gene_biotype "protein_coding"; transcript_source "sgd"; transcript_biotype "protein_coding"; protein_id "YGL178W";
VII	sgd	start_codon	167352	167354	.	+	0	gene_id "YGL178W"; transcript_id "YGL178W_mRNA"; exon_number "1"; gene_name "MPT5"; gene_source "sgd"; gene_biotype "protein_coding"; transcript_source "sgd"; transcript_biotype "protein_coding";
VII	sgd	exon	167995	170571	.	+	.	gene_id "YGL178W"; transcript_id "YGL178W_mRNA"; exon_number "2"; gene_name "MPT5"; gene_source "sgd"; gene_biotype "protein_coding"; transcript_source "sgd"; transcript_biotype "protein_coding"; exon_id "YGL178W_mRNA-E2";
VII	sgd	CDS	167995	170568	.	+	0	gene_id "YGL178W"; transcript_id "YGL178W_mRNA"; exon_number "2"; gene_name "MPT5"; gene_source "sgd"; gene_biotype "protein_coding"; transcript_source "sgd"; transcript_biotype "protein_coding"; protein_id "YGL178W";
VII	sgd	stop_codon	170569	170571	.	+	0	gene_id "YGL178W"; transcript_id "YGL178W_mRNA"; exon_number "2"; gene_name "MPT5"; gene_source "sgd"; gene_biotype "protein_coding"; transcript_source "sgd"; transcript_biotype "protein_coding";
VII	sgd	gene	171312	173124	.	-	.	gene_id "YGL176C"; gene_source "sgd"; gene_biotype "protein_coding";
VII	sgd	transcript	171312	173124	.	-	.	gene_id "YGL176C"; transcript_id "YGL176C_mRNA"; gene_source "sgd"; gene_biotype "protein_coding"; transcript_source "sgd"; transcript_biotype "protein_coding";
VII	sgd	exon	171312	173124	.	-	.	gene_id "YGL176C"; transcript_id "YGL176C_mRNA"; exon_number "1"; gene_source "sgd"; gene_biotype "protein_coding"; transcript_source "sgd"; transcript_biotype "protein_coding"; exon_id "YGL176C_mRNA-E1";
VII	sgd	CDS	171418	173079	.	-	0	gene_id "YGL176C"; transcript_id "YGL176C_mRNA"; exon_number "1"; gene_source "sgd"; gene_biotype "protein_coding"; transcript_source "sgd"; transcript_biotype "protein_coding"; protein_id "YGL176C";
VII	sgd	start_codon	173077	173079	.	-	0	gene_id "YGL176C"; transcript_id "YGL176C_mRNA"; exon_number "1"; gene_source "sgd"; gene_biotype "protein_coding"; transcript_source "sgd"; transcript_biotype "protein_coding";
VII	sgd	stop_codon	171415	171417	.	-	0	gene_id "YGL176C"; transcript_id "YGL176C_mRNA"; exon_number "1"; gene_source "sgd"; gene_biotype "protein_coding"; transcript_source "sgd"; transcript_biotype "protein_coding";
VII	sgd	gene	173285	174322	.	-	.	gene_id "YGL175C"; gene_name "SAE2"; gene_source "sgd"; gene_biotype "protein_coding";
VII	sgd	transcript	173285	174322	.	-	.	gene_id "YGL175C"; transcript_id "YGL175C_mRNA"; gene_name "SAE2"; gene_source "sgd"; gene_biotype "protein_coding"; transcript_source "sgd"; transcript_biotype "protein_coding";
VII	sgd	exon	173285	174322	.	-	.	gene_id "YGL175C"; transcript_id "YGL175C_mRNA"; exon_number "1"; gene_name "SAE2"; gene_source "sgd"; gene_biotype "protein_coding"; transcript_source "sgd"; transcript_biotype "protein_coding"; exon_id "YGL175C_mRNA-E1";
VII	sgd	CDS	173288	174322	.	-	0	gene_id "YGL175C"; transcript_id "YGL175C_mRNA"; exon_number "1"; gene_name "SAE2"; gene_source "sgd"; gene_biotype "protein_coding"; transcript_source "sgd"; transcript_biotype "protein_coding"; protein_id "YGL175C";
VII	sgd	start_codon	174320	174322	.	-	0	gene_id "YGL175C"; transcript_id "YGL175C_mRNA"; exon_number "1"; gene_name "SAE2"; gene_source "sgd"; gene_biotype "protein_coding"; transcript_source "sgd"; transcript_biotype "protein_coding";
VII	sgd	stop_codon	173285	173287	.	-	0	gene_id "YGL175C"; transcript_id "YGL175C_mRNA"; exon_number "1"; gene_name "SAE2"; gene_source "sgd"; gene_biotype "protein_coding"; transcript_source "sgd"; transcript_biotype "protein_coding";
VII	sgd	gene	174545	175345	.	+	.	gene_id "YGL174W"; gene_name "BUD13"; gene_source "sgd"; gene_biotype "protein_coding";
VII	sgd	transcript	174545	175345	.	+	.	gene_id "YGL174W"; transcript_id "YGL174W_mRNA"; gene_name "BUD13"; gene_source "sgd"; gene_biotype "protein_coding"; transcript_source "sgd"; transcript_biotype "protein_coding";
VII	sgd	exon	174545	175345	.	+	.	gene_id "YGL174W"; transcript_id "YGL174W_mRNA"; exon_number "1"; gene_name "BUD13"; gene_source "sgd"; gene_biotype "protein_coding"; transcript_source "sgd"; transcript_biotype "protein_coding"; exon_id "YGL174W_mRNA-E1";
VII	sgd	CDS	174545	175342	.	+	0	gene_id "YGL174W"; transcript_id "YGL174W_mRNA"; exon_number "1"; gene_name "BUD13"; gene_source "sgd"; gene_biotype "protein_coding"; transcript_source "sgd"; transcript_biotype "protein_coding"; protein_id "YGL174W";
VII	sgd	start_codon	174545	174547	.	+	0	gene_id "YGL174W"; transcript_id "YGL174W_mRNA"; exon_number "1"; gene_name "BUD13"; gene_source "sgd"; gene_biotype "protein_coding"; transcript_source "sgd"; transcript_biotype "protein_coding";
VII	sgd	stop_codon	175343	175345	.	+	0	gene_id "YGL174W"; transcript_id "YGL174W_mRNA"; exon_number "1"; gene_name "BUD13"; gene_source "sgd"; gene_biotype "protein_coding"; transcript_source "sgd"; transcript_biotype "protein_coding";
VII	sgd	gene	175426	180113	.	-	.	gene_id "YGL173C"; gene_name "XRN1"; gene_source "sgd"; gene_biotype "protein_coding";
VII	sgd	transcript	175426	180113	.	-	.	gene_id "YGL173C"; transcript_id "YGL173C_mRNA"; gene_name "XRN1"; gene_source "sgd"; gene_biotype "protein_coding"; transcript_source "sgd"; transcript_biotype "protein_coding";
VII	sgd	exon	175426	180113	.	-	.	gene_id "YGL173C"; transcript_id "YGL173C_mRNA"; exon_number "1"; gene_name "XRN1"; gene_source "sgd"; gene_biotype "protein_coding"; transcript_source "sgd"; transcript_biotype "protein_coding"; exon_id "YGL173C_mRNA-E1";
VII	sgd	CDS	175530	180113	.	-	0	gene_id "YGL173C"; transcript_id "YGL173C_mRNA"; exon_number "1"; gene_name "XRN1"; gene_source "sgd"; gene_biotype "protein_coding"; transcript_source "sgd"; transcript_biotype "protein_coding"; protein_id "YGL173C";
VII	sgd	start_codon	180111	180113	.	-	0	gene_id "YGL173C"; transcript_id "YGL173C_mRNA"; exon_number "1"; gene_name "XRN1"; gene_source "sgd"; gene_biotype "protein_coding"; transcript_source "sgd"; transcript_biotype "protein_coding";
VII	sgd	stop_codon	175527	175529	.	-	0	gene_id "YGL173C"; transcript_id "YGL173C_mRNA"; exon_number "1"; gene_name "XRN1"; gene_source "sgd"; gene_biotype "protein_coding"; transcript_source "sgd"; transcript_biotype "protein_coding";
VII	sgd	gene	180659	182232	.	+	.	gene_id "YGL172W"; gene_name "NUP49"; gene_source "sgd"; gene_biotype "protein_coding";
VII	sgd	transcript	180659	182232	.	+	.	gene_id "YGL172W"; transcript_id "YGL172W_mRNA"; gene_name "NUP49"; gene_source "sgd"; gene_biotype "protein_coding"; transcript_source "sgd"; transcript_biotype "protein_coding";
VII	sgd	exon	180659	182232	.	+	.	gene_id "YGL172W"; transcript_id "YGL172W_mRNA"; exon_number "1"; gene_name "NUP49"; gene_source "sgd"; gene_biotype "protein_coding"; transcript_source "sgd"; transcript_biotype "protein_coding"; exon_id "YGL172W_mRNA-E1";
VII	sgd	CDS	180700	182115	.	+	0	gene_id "YGL172W"; transcript_id "YGL172W_mRNA"; exon_number "1"; gene_name "NUP49"; gene_source "sgd"; gene_biotype "protein_coding"; transcript_source "sgd"; transcript_biotype "protein_coding"; protein_id "YGL172W";
VII	sgd	start_codon	180700	180702	.	+	0	gene_id "YGL172W"; transcript_id "YGL172W_mRNA"; exon_number "1"; gene_name "NUP49"; gene_source "sgd"; gene_biotype "protein_coding"; transcript_source "sgd"; transcript_biotype "protein_coding";
VII	sgd	stop_codon	182116	182118	.	+	0	gene_id "YGL172W"; transcript_id "YGL172W_mRNA"; exon_number "1"; gene_name "NUP49"; gene_source "sgd"; gene_biotype "protein_coding"; transcript_source "sgd"; transcript_biotype "protein_coding";
VII	sgd	gene	182338	184241	.	+	.	gene_id "YGL171W"; gene_source "sgd"; gene_biotype "protein_coding";
VII	sgd	transcript	182338	184241	.	+	.	gene_id "YGL171W"; transcript_id "YGL171W_mRNA"; gene_source "sgd"; gene_biotype "protein_coding"; transcript_source "sgd"; transcript_biotype "protein_coding";
VII	sgd	exon	182338	184241	.	+	.	gene_id "YGL171W"; transcript_id "YGL171W_mRNA"; exon_number "1"; gene_source "sgd"; gene_biotype "protein_coding"; transcript_source "sgd"; transcript_biotype "protein_coding"; exon_id "YGL171W_mRNA-E1";
VII	sgd	CDS	182390	184081	.	+	0	gene_id "YGL171W"; transcript_id "YGL171W_mRNA"; exon_number "1"; gene_source "sgd"; gene_biotype "protein_coding"; transcript_source "sgd"; transcript_biotype "protein_coding"; protein_id "YGL171W";
VII	sgd	start_codon	182390	182392	.	+	0	gene_id "YGL171W"; transcript_id "YGL171W_mRNA"; exon_number "1"; gene_source "sgd"; gene_biotype "protein_coding"; transcript_source "sgd"; transcript_biotype "protein_coding";
VII	sgd	stop_codon	184082	184084	.	+	0	gene_id "YGL171W"; transcript_id "YGL171W_mRNA"; exon_number "1"; gene_source "sgd"; gene_biotype "protein_coding"; transcript_source "sgd"; transcript_biotype "protein_coding";
VII	sgd	gene	184153	185394	.	-	.	gene_id "YGL170C"; gene_source "sgd"; gene_biotype "protein_coding";
VII	sgd	transcript	184153	185394	.	-	.	gene_id "YGL170C"; transcript_id "YGL170C_mRNA"; gene_source "sgd"; gene_biotype "protein_coding"; transcript_source "sgd"; transcript_biotype "protein_coding";
VII	sgd	exon	184153	185394	.	-	.	gene_id "YGL170C"; transcript_id "YGL170C_mRNA"; exon_number "1"; gene_source "sgd"; gene_biotype "protein_coding"; transcript_source "sgd"; transcript_biotype "protein_coding"; exon_id "YGL170C_mRNA-E1";
VII	sgd	CDS	184156	185394	.	-	0	gene_id "YGL170C"; transcript_id "YGL170C_mRNA"; exon_number "1"; gene_source "sgd"; gene_biotype "protein_coding"; transcript_source "sgd"; transcript_biotype "protein_coding"; protein_id "YGL170C";
VII	sgd	start_codon	185392	185394	.	-	0	gene_id "YGL170C"; transcript_id "YGL170C_mRNA"; exon_number "1"; gene_source "sgd"; gene_biotype "protein_coding"; transcript_source "sgd"; transcript_biotype "protein_coding";
VII	sgd	stop_codon	184153	184155	.	-	0	gene_id "YGL170C"; transcript_id "YGL170C_mRNA"; exon_number "1"; gene_source "sgd"; gene_biotype "protein_coding"; transcript_source "sgd"; transcript_biotype "protein_coding";
VII	sgd	gene	186000	187384	.	+	.	gene_id "YGL169W"; gene_source "sgd"; gene_biotype "protein_coding";
VII	sgd	transcript	186000	187384	.	+	.	gene_id "YGL169W"; transcript_id "YGL169W_mRNA"; gene_source "sgd"; gene_biotype "protein_coding"; transcript_source "sgd"; transcript_biotype "protein_coding";
VII	sgd	exon	186000	187384	.	+	.	gene_id "YGL169W"; transcript_id "YGL169W_mRNA"; exon_number "1"; gene_source "sgd"; gene_biotype "protein_coding"; transcript_source "sgd"; transcript_biotype "protein_coding"; exon_id "YGL169W_mRNA-E1";
VII	sgd	CDS	186059	187336	.	+	0	gene_id "YGL169W"; transcript_id "YGL169W_mRNA"; exon_number "1"; gene_source "sgd"; gene_biotype "protein_coding"; transcript_source "sgd"; transcript_biotype "protein_coding"; protein_id "YGL169W";
VII	sgd	start_codon	186059	186061	.	+	0	gene_id "YGL169W"; transcript_id "YGL169W_mRNA"; exon_number "1"; gene_source "sgd"; gene_biotype "protein_coding"; transcript_source "sgd"; transcript_biotype "protein_coding";
VII	sgd	stop_codon	187337	187339	.	+	0	gene_id "YGL169W"; transcript_id "YGL169W_mRNA"; exon_number "1"; gene_source "sgd"; gene_biotype "protein_coding"; transcript_source "sgd"; transcript_biotype "protein_coding";
VII	sgd	gene	187464	187796	.	+	.	gene_id "YGL168W"; gene_source "sgd"; gene_biotype "protein_coding";
VII	sgd	transcript	187464	187796	.	+	.	gene_id "YGL168W"; transcript_id "YGL168W_mRNA"; gene_source "sgd"; gene_biotype "protein_coding"; transcript_source "sgd"; transcript_biotype "protein_coding";
VII	sgd	exon	187464	187796	.	+	.	gene_id "YGL168W"; transcript_id "YGL168W_mRNA"; exon_number "1"; gene_source "sgd"; gene_biotype "protein_coding"; transcript_source "sgd"; transcript_biotype "protein_coding"; exon_id "YGL168W_mRNA-E1";
VII	sgd	CDS	187464	187793	.	+	0	gene_id "YGL168W"; transcript_id "YGL168W_mRNA"; exon_number "1"; gene_source "sgd"; gene_biotype "protein_coding"; transcript_source "sgd"; transcript_biotype "protein_coding"; protein_id "YGL168W";
VII	sgd	start_codon	187464	187466	.	+	0	gene_id "YGL168W"; transcript_id "YGL168W_mRNA"; exon_number "1"; gene_source "sgd"; gene_biotype "protein_coding"; transcript_source "sgd"; transcript_biotype "protein_coding";
VII	sgd	stop_codon	187794	187796	.	+	0	gene_id "YGL168W"; transcript_id "YGL168W_mRNA"; exon_number "1"; gene_source "sgd"; gene_biotype "protein_coding"; transcript_source "sgd"; transcript_biotype "protein_coding";
VII	sgd	gene	187616	190468	.	-	.	gene_id "YGL167C"; gene_name "PMR1"; gene_source "sgd"; gene_biotype "protein_coding";
VII	sgd	transcript	187616	190468	.	-	.	gene_id "YGL167C"; transcript_id "YGL167C_mRNA"; gene_name "PMR1"; gene_source "sgd"; gene_biotype "protein_coding"; transcript_source "sgd"; transcript_biotype "protein_coding";
VII	sgd	exon	187616	190468	.	-	.	gene_id "YGL167C"; transcript_id "YGL167C_mRNA"; exon_number "1"; gene_name "PMR1"; gene_source "sgd"; gene_biotype "protein_coding"; transcript_source "sgd"; transcript_biotype "protein_coding"; exon_id "YGL167C_mRNA-E1";
VII	sgd	CDS	187619	190468	.	-	0	gene_id "YGL167C"; transcript_id "YGL167C_mRNA"; exon_number "1"; gene_name "PMR1"; gene_source "sgd"; gene_biotype "protein_coding"; transcript_source "sgd"; transcript_biotype "protein_coding"; protein_id "YGL167C";
VII	sgd	start_codon	190466	190468	.	-	0	gene_id "YGL167C"; transcript_id "YGL167C_mRNA"; exon_number "1"; gene_name "PMR1"; gene_source "sgd"; gene_biotype "protein_coding"; transcript_source "sgd"; transcript_biotype "protein_coding";
VII	sgd	stop_codon	187616	187618	.	-	0	gene_id "YGL167C"; transcript_id "YGL167C_mRNA"; exon_number "1"; gene_name "PMR1"; gene_source "sgd"; gene_biotype "protein_coding"; transcript_source "sgd"; transcript_biotype "protein_coding";
VII	sgd	gene	191108	191970	.	+	.	gene_id "YGL166W"; gene_name "CUP2"; gene_source "sgd"; gene_biotype "protein_coding";
VII	sgd	transcript	191108	191970	.	+	.	gene_id "YGL166W"; transcript_id "YGL166W_mRNA"; gene_name "CUP2"; gene_source "sgd"; gene_biotype "protein_coding"; transcript_source "sgd"; transcript_biotype "protein_coding";
VII	sgd	exon	191108	191970	.	+	.	gene_id "YGL166W"; transcript_id "YGL166W_mRNA"; exon_number "1"; gene_name "CUP2"; gene_source "sgd"; gene_biotype "protein_coding"; transcript_source "sgd"; transcript_biotype "protein_coding"; exon_id "YGL166W_mRNA-E1";
VII	sgd	CDS	191129	191803	.	+	0	gene_id "YGL166W"; transcript_id "YGL166W_mRNA"; exon_number "1"; gene_name "CUP2"; gene_source "sgd"; gene_biotype "protein_coding"; transcript_source "sgd"; transcript_biotype "protein_coding"; protein_id "YGL166W";
VII	sgd	start_codon	191129	191131	.	+	0	gene_id "YGL166W"; transcript_id "YGL166W_mRNA"; exon_number "1"; gene_name "CUP2"; gene_source "sgd"; gene_biotype "protein_coding"; transcript_source "sgd"; transcript_biotype "protein_coding";
VII	sgd	stop_codon	191804	191806	.	+	0	gene_id "YGL166W"; transcript_id "YGL166W_mRNA"; exon_number "1"; gene_name "CUP2"; gene_source "sgd"; gene_biotype "protein_coding"; transcript_source "sgd"; transcript_biotype "protein_coding";
VII	sgd	gene	191978	193300	.	-	.	gene_id "YGL164C"; gene_source "sgd"; gene_biotype "protein_coding";
VII	sgd	transcript	191978	193300	.	-	.	gene_id "YGL164C"; transcript_id "YGL164C_mRNA"; gene_source "sgd"; gene_biotype "protein_coding"; transcript_source "sgd"; transcript_biotype "protein_coding";
VII	sgd	exon	191978	193300	.	-	.	gene_id "YGL164C"; transcript_id "YGL164C_mRNA"; exon_number "1"; gene_source "sgd"; gene_biotype "protein_coding"; transcript_source "sgd"; transcript_biotype "protein_coding"; exon_id "YGL164C_mRNA-E1";
VII	sgd	CDS	191981	193300	.	-	0	gene_id "YGL164C"; transcript_id "YGL164C_mRNA"; exon_number "1"; gene_source "sgd"; gene_biotype "protein_coding"; transcript_source "sgd"; transcript_biotype "protein_coding"; protein_id "YGL164C";
VII	sgd	start_codon	193298	193300	.	-	0	gene_id "YGL164C"; transcript_id "YGL164C_mRNA"; exon_number "1"; gene_source "sgd"; gene_biotype "protein_coding"; transcript_source "sgd"; transcript_biotype "protein_coding";
VII	sgd	stop_codon	191978	191980	.	-	0	gene_id "YGL164C"; transcript_id "YGL164C_mRNA"; exon_number "1"; gene_source "sgd"; gene_biotype "protein_coding"; transcript_source "sgd"; transcript_biotype "protein_coding";
VII	sgd	gene	193707	196403	.	-	.	gene_id "YGL163C"; gene_name "RAD54"; gene_source "sgd"; gene_biotype "protein_coding";
VII	sgd	transcript	193707	196403	.	-	.	gene_id "YGL163C"; transcript_id "YGL163C_mRNA"; gene_name "RAD54"; gene_source "sgd"; gene_biotype "protein_coding"; transcript_source "sgd"; transcript_biotype "protein_coding";
VII	sgd	exon	193707	196403	.	-	.	gene_id "YGL163C"; transcript_id "YGL163C_mRNA"; exon_number "1"; gene_name "RAD54"; gene_source "sgd"; gene_biotype "protein_coding"; transcript_source "sgd"; transcript_biotype "protein_coding"; exon_id "YGL163C_mRNA-E1";
VII	sgd	CDS	193710	196403	.	-	0	gene_id "YGL163C"; transcript_id "YGL163C_mRNA"; exon_number "1"; gene_name "RAD54"; gene_source "sgd"; gene_biotype "protein_coding"; transcript_source "sgd"; transcript_biotype "protein_coding"; protein_id "YGL163C";
VII	sgd	start_codon	196401	196403	.	-	0	gene_id "YGL163C"; transcript_id "YGL163C_mRNA"; exon_number "1"; gene_name "RAD54"; gene_source "sgd"; gene_biotype "protein_coding"; transcript_source "sgd"; transcript_biotype "protein_coding";
VII	sgd	stop_codon	193707	193709	.	-	0	gene_id "YGL163C"; transcript_id "YGL163C_mRNA"; exon_number "1"; gene_name "RAD54"; gene_source "sgd"; gene_biotype "protein_coding"; transcript_source "sgd"; transcript_biotype "protein_coding";
VII	sgd	gene	197991	199173	.	+	.	gene_id "YGL162W"; gene_source "sgd"; gene_biotype "protein_coding";
VII	sgd	transcript	197991	199173	.	+	.	gene_id "YGL162W"; transcript_id "YGL162W_mRNA"; gene_source "sgd"; gene_biotype "protein_coding"; transcript_source "sgd"; transcript_biotype "protein_coding";
VII	sgd	exon	197991	199173	.	+	.	gene_id "YGL162W"; transcript_id "YGL162W_mRNA"; exon_number "1"; gene_source "sgd"; gene_biotype "protein_coding"; transcript_source "sgd"; transcript_biotype "protein_coding"; exon_id "YGL162W_mRNA-E1";
VII	sgd	CDS	198138	199034	.	+	0	gene_id "YGL162W"; transcript_id "YGL162W_mRNA"; exon_number "1"; gene_source "sgd"; gene_biotype "protein_coding"; transcript_source "sgd"; transcript_biotype "protein_coding"; protein_id "YGL162W";
VII	sgd	start_codon	198138	198140	.	+	0	gene_id "YGL162W"; transcript_id "YGL162W_mRNA"; exon_number "1"; gene_source "sgd"; gene_biotype "protein_coding"; transcript_source "sgd"; transcript_biotype "protein_coding";
VII	sgd	stop_codon	199035	199037	.	+	0	gene_id "YGL162W"; transcript_id "YGL162W_mRNA"; exon_number "1"; gene_source "sgd"; gene_biotype "protein_coding"; transcript_source "sgd"; transcript_biotype "protein_coding";
VII	sgd	gene	199059	200251	.	-	.	gene_id "YGL161C"; gene_source "sgd"; gene_biotype "protein_coding";
VII	sgd	transcript	199059	200251	.	-	.	gene_id "YGL161C"; transcript_id "YGL161C_mRNA"; gene_source "sgd"; gene_biotype "protein_coding"; transcript_source "sgd"; transcript_biotype "protein_coding";
VII	sgd	exon	199059	200251	.	-	.	gene_id "YGL161C"; transcript_id "YGL161C_mRNA"; exon_number "1"; gene_source "sgd"; gene_biotype "protein_coding"; transcript_source "sgd"; transcript_biotype "protein_coding"; exon_id "YGL161C_mRNA-E1";
VII	sgd	CDS	199213	200142	.	-	0	gene_id "YGL161C"; transcript_id "YGL161C_mRNA"; exon_number "1"; gene_source "sgd"; gene_biotype "protein_coding"; transcript_source "sgd"; transcript_biotype "protein_coding"; protein_id "YGL161C";
VII	sgd	start_codon	200140	200142	.	-	0	gene_id "YGL161C"; transcript_id "YGL161C_mRNA"; exon_number "1"; gene_source "sgd"; gene_biotype "protein_coding"; transcript_source "sgd"; transcript_biotype "protein_coding";
VII	sgd	stop_codon	199210	199212	.	-	0	gene_id "YGL161C"; transcript_id "YGL161C_mRNA"; exon_number "1"; gene_source "sgd"; gene_biotype "protein_coding"; transcript_source "sgd"; transcript_biotype "protein_coding";
VII	sgd	gene	200438	202407	.	+	.	gene_id "YGL160W"; gene_source "sgd"; gene_biotype "protein_coding";
VII	sgd	transcript	200438	202407	.	+	.	gene_id "YGL160W"; transcript_id "YGL160W_mRNA"; gene_source "sgd"; gene_biotype "protein_coding"; transcript_source "sgd"; transcript_biotype "protein_coding";
VII	sgd	exon	200438	202407	.	+	.	gene_id "YGL160W"; transcript_id "YGL160W_mRNA"; exon_number "1"; gene_source "sgd"; gene_biotype "protein_coding"; transcript_source "sgd"; transcript_biotype "protein_coding"; exon_id "YGL160W_mRNA-E1";
VII	sgd	CDS	200561	202270	.	+	0	gene_id "YGL160W"; transcript_id "YGL160W_mRNA"; exon_number "1"; gene_source "sgd"; gene_biotype "protein_coding"; transcript_source "sgd"; transcript_biotype "protein_coding"; protein_id "YGL160W";
VII	sgd	start_codon	200561	200563	.	+	0	gene_id "YGL160W"; transcript_id "YGL160W_mRNA"; exon_number "1"; gene_source "sgd"; gene_biotype "protein_coding"; transcript_source "sgd"; transcript_biotype "protein_coding";
VII	sgd	stop_codon	202271	202273	.	+	0	gene_id "YGL160W"; transcript_id "YGL160W_mRNA"; exon_number "1"; gene_source "sgd"; gene_biotype "protein_coding"; transcript_source "sgd"; transcript_biotype "protein_coding";
VII	sgd	gene	202714	204009	.	+	.	gene_id "YGL159W"; gene_source "sgd"; gene_biotype "protein_coding";
VII	sgd	transcript	202714	204009	.	+	.	gene_id "YGL159W"; transcript_id "YGL159W_mRNA"; gene_source "sgd"; gene_biotype "protein_coding"; transcript_source "sgd"; transcript_biotype "protein_coding";
VII	sgd	exon	202714	204009	.	+	.	gene_id "YGL159W"; transcript_id "YGL159W_mRNA"; exon_number "1"; gene_source "sgd"; gene_biotype "protein_coding"; transcript_source "sgd"; transcript_biotype "protein_coding"; exon_id "YGL159W_mRNA-E1";
VII	sgd	CDS	202721	203830	.	+	0	gene_id "YGL159W"; transcript_id "YGL159W_mRNA"; exon_number "1"; gene_source "sgd"; gene_biotype "protein_coding"; transcript_source "sgd"; transcript_biotype "protein_coding"; protein_id "YGL159W";
VII	sgd	start_codon	202721	202723	.	+	0	gene_id "YGL159W"; transcript_id "YGL159W_mRNA"; exon_number "1"; gene_source "sgd"; gene_biotype "protein_coding"; transcript_source "sgd"; transcript_biotype "protein_coding";
VII	sgd	stop_codon	203831	203833	.	+	0	gene_id "YGL159W"; transcript_id "YGL159W_mRNA"; exon_number "1"; gene_source "sgd"; gene_biotype "protein_coding"; transcript_source "sgd"; transcript_biotype "protein_coding";
VII	sgd	gene	207033	208571	.	+	.	gene_id "YGL158W"; gene_source "sgd"; gene_biotype "protein_coding";
VII	sgd	transcript	207033	208571	.	+	.	gene_id "YGL158W"; transcript_id "YGL158W_mRNA"; gene_source "sgd"; gene_biotype "protein_coding"; transcript_source "sgd"; transcript_biotype "protein_coding";
VII	sgd	exon	207033	208571	.	+	.	gene_id "YGL158W"; transcript_id "YGL158W_mRNA"; exon_number "1"; gene_source "sgd"; gene_biotype "protein_coding"; transcript_source "sgd"; transcript_biotype "protein_coding"; exon_id "YGL158W_mRNA-E1";
VII	sgd	CDS	207033	208568	.	+	0	gene_id "YGL158W"; transcript_id "YGL158W_mRNA"; exon_number "1"; gene_source "sgd"; gene_biotype "protein_coding"; transcript_source "sgd"; transcript_biotype "protein_coding"; protein_id "YGL158W";
VII	sgd	start_codon	207033	207035	.	+	0	gene_id "YGL158W"; transcript_id "YGL158W_mRNA"; exon_number "1"; gene_source "sgd"; gene_biotype "protein_coding"; transcript_source "sgd"; transcript_biotype "protein_coding";
VII	sgd	stop_codon	208569	208571	.	+	0	gene_id "YGL158W"; transcript_id "YGL158W_mRNA"; exon_number "1"; gene_source "sgd"; gene_biotype "protein_coding"; transcript_source "sgd"; transcript_biotype "protein_coding";
VII	sgd	gene	208898	210141	.	+	.	gene_id "YGL157W"; gene_source "sgd"; gene_biotype "protein_coding";
VII	sgd	transcript	208898	210141	.	+	.	gene_id "YGL157W"; transcript_id "YGL157W_mRNA"; gene_source "sgd"; gene_biotype "protein_coding"; transcript_source "sgd"; transcript_biotype "protein_coding";
VII	sgd	exon	208898	210141	.	+	.	gene_id "YGL157W"; transcript_id "YGL157W_mRNA"; exon_number "1"; gene_source "sgd"; gene_biotype "protein_coding"; transcript_source "sgd"; transcript_biotype "protein_coding"; exon_id "YGL157W_mRNA-E1";
VII	sgd	CDS	209006	210046	.	+	0	gene_id "YGL157W"; transcript_id "YGL157W_mRNA"; exon_number "1"; gene_source "sgd"; gene_biotype "protein_coding"; transcript_source "sgd"; transcript_biotype "protein_coding"; protein_id "YGL157W";
VII	sgd	start_codon	209006	209008	.	+	0	gene_id "YGL157W"; transcript_id "YGL157W_mRNA"; exon_number "1"; gene_source "sgd"; gene_biotype "protein_coding"; transcript_source "sgd"; transcript_biotype "protein_coding";
VII	sgd	stop_codon	210047	210049	.	+	0	gene_id "YGL157W"; transcript_id "YGL157W_mRNA"; exon_number "1"; gene_source "sgd"; gene_biotype "protein_coding"; transcript_source "sgd"; transcript_biotype "protein_coding";
VII	sgd	gene	210416	213667	.	+	.	gene_id "YGL156W"; gene_source "sgd"; gene_biotype "protein_coding";
VII	sgd	transcript	210416	213667	.	+	.	gene_id "YGL156W"; transcript_id "YGL156W_mRNA"; gene_source "sgd"; gene_biotype "protein_coding"; transcript_source "sgd"; transcript_biotype "protein_coding";
VII	sgd	exon	210416	213667	.	+	.	gene_id "YGL156W"; transcript_id "YGL156W_mRNA"; exon_number "1"; gene_source "sgd"; gene_biotype "protein_coding"; transcript_source "sgd"; transcript_biotype "protein_coding"; exon_id "YGL156W_mRNA-E1";
VII	sgd	CDS	210416	213664	.	+	0	gene_id "YGL156W"; transcript_id "YGL156W_mRNA"; exon_number "1"; gene_source "sgd"; gene_biotype "protein_coding"; transcript_source "sgd"; transcript_biotype "protein_coding"; protein_id "YGL156W";
VII	sgd	start_codon	210416	210418	.	+	0	gene_id "YGL156W"; transcript_id "YGL156W_mRNA"; exon_number "1"; gene_source "sgd"; gene_biotype "protein_coding"; transcript_source "sgd"; transcript_biotype "protein_coding";
VII	sgd	stop_codon	213665	213667	.	+	0	gene_id "YGL156W"; transcript_id "YGL156W_mRNA"; exon_number "1"; gene_source "sgd"; gene_biotype "protein_coding"; transcript_source "sgd"; transcript_biotype "protein_coding";
VII	sgd	gene	214081	215211	.	+	.	gene_id "YGL155W"; gene_name "CDC43"; gene_source "sgd"; gene_biotype "protein_coding";
VII	sgd	transcript	214081	215211	.	+	.	gene_id "YGL155W"; transcript_id "YGL155W_mRNA"; gene_name "CDC43"; gene_source "sgd"; gene_biotype "protein_coding"; transcript_source "sgd"; transcript_biotype "protein_coding";
VII	sgd	exon	214081	215211	.	+	.	gene_id "YGL155W"; transcript_id "YGL155W_mRNA"; exon_number "1"; gene_name "CDC43"; gene_source "sgd"; gene_biotype "protein_coding"; transcript_source "sgd"; transcript_biotype "protein_coding"; exon_id "YGL155W_mRNA-E1";
VII	sgd	CDS	214081	215208	.	+	0	gene_id "YGL155W"; transcript_id "YGL155W_mRNA"; exon_number "1"; gene_name "CDC43"; gene_source "sgd"; gene_biotype "protein_coding"; transcript_source "sgd"; transcript_biotype "protein_coding"; protein_id "YGL155W";
VII	sgd	start_codon	214081	214083	.	+	0	gene_id "YGL155W"; transcript_id "YGL155W_mRNA"; exon_number "1"; gene_name "CDC43"; gene_source "sgd"; gene_biotype "protein_coding"; transcript_source "sgd"; transcript_biotype "protein_coding";
VII	sgd	stop_codon	215209	215211	.	+	0	gene_id "YGL155W"; transcript_id "YGL155W_mRNA"; exon_number "1"; gene_name "CDC43"; gene_source "sgd"; gene_biotype "protein_coding"; transcript_source "sgd"; transcript_biotype "protein_coding";
VII	sgd	gene	215278	216096	.	-	.	gene_id "YGL154C"; gene_source "sgd"; gene_biotype "protein_coding";
VII	sgd	transcript	215278	216096	.	-	.	gene_id "YGL154C"; transcript_id "YGL154C_mRNA"; gene_source "sgd"; gene_biotype "protein_coding"; transcript_source "sgd"; transcript_biotype "protein_coding";
VII	sgd	exon	215278	216096	.	-	.	gene_id "YGL154C"; transcript_id "YGL154C_mRNA"; exon_number "1"; gene_source "sgd"; gene_biotype "protein_coding"; transcript_source "sgd"; transcript_biotype "protein_coding"; exon_id "YGL154C_mRNA-E1";
VII	sgd	CDS	215281	216096	.	-	0	gene_id "YGL154C"; transcript_id "YGL154C_mRNA"; exon_number "1"; gene_source "sgd"; gene_biotype "protein_coding"; transcript_source "sgd"; transcript_biotype "protein_coding"; protein_id "YGL154C";
VII	sgd	start_codon	216094	216096	.	-	0	gene_id "YGL154C"; transcript_id "YGL154C_mRNA"; exon_number "1"; gene_source "sgd"; gene_biotype "protein_coding"; transcript_source "sgd"; transcript_biotype "protein_coding";
VII	sgd	stop_codon	215278	215280	.	-	0	gene_id "YGL154C"; transcript_id "YGL154C_mRNA"; exon_number "1"; gene_source "sgd"; gene_biotype "protein_coding"; transcript_source "sgd"; transcript_biotype "protein_coding";
VII	sgd	gene	216211	217345	.	+	.	gene_id "YGL153W"; gene_source "sgd"; gene_biotype "protein_coding";
VII	sgd	transcript	216211	217345	.	+	.	gene_id "YGL153W"; transcript_id "YGL153W_mRNA"; gene_source "sgd"; gene_biotype "protein_coding"; transcript_source "sgd"; transcript_biotype "protein_coding";
VII	sgd	exon	216211	217345	.	+	.	gene_id "YGL153W"; transcript_id "YGL153W_mRNA"; exon_number "1"; gene_source "sgd"; gene_biotype "protein_coding"; transcript_source "sgd"; transcript_biotype "protein_coding"; exon_id "YGL153W_mRNA-E1";
VII	sgd	CDS	216273	217295	.	+	0	gene_id "YGL153W"; transcript_id "YGL153W_mRNA"; exon_number "1"; gene_source "sgd"; gene_biotype "protein_coding"; transcript_source "sgd"; transcript_biotype "protein_coding"; protein_id "YGL153W";
VII	sgd	start_codon	216273	216275	.	+	0	gene_id "YGL153W"; transcript_id "YGL153W_mRNA"; exon_number "1"; gene_source "sgd"; gene_biotype "protein_coding"; transcript_source "sgd"; transcript_biotype "protein_coding";
VII	sgd	stop_codon	217296	217298	.	+	0	gene_id "YGL153W"; transcript_id "YGL153W_mRNA"; exon_number "1"; gene_source "sgd"; gene_biotype "protein_coding"; transcript_source "sgd"; transcript_biotype "protein_coding";
VII	sgd	gene	217524	220922	.	+	.	gene_id "YGL151W"; gene_name "NUT1"; gene_source "sgd"; gene_biotype "protein_coding";
VII	sgd	transcript	217524	220922	.	+	.	gene_id "YGL151W"; transcript_id "YGL151W_mRNA"; gene_name "NUT1"; gene_source "sgd"; gene_biotype "protein_coding"; transcript_source "sgd"; transcript_biotype "protein_coding";
VII	sgd	exon	217524	220922	.	+	.	gene_id "YGL151W"; transcript_id "YGL151W_mRNA"; exon_number "1"; gene_name "NUT1"; gene_source "sgd"; gene_biotype "protein_coding"; transcript_source "sgd"; transcript_biotype "protein_coding"; exon_id "YGL151W_mRNA-E1";
VII	sgd	CDS	217524	220919	.	+	0	gene_id "YGL151W"; transcript_id "YGL151W_mRNA"; exon_number "1"; gene_name "NUT1"; gene_source "sgd"; gene_biotype "protein_coding"; transcript_source "sgd"; transcript_biotype "protein_coding"; protein_id "YGL151W";
VII	sgd	start_codon	217524	217526	.	+	0	gene_id "YGL151W"; transcript_id "YGL151W_mRNA"; exon_number "1"; gene_name "NUT1"; gene_source "sgd"; gene_biotype "protein_coding"; transcript_source "sgd"; transcript_biotype "protein_coding";
VII	sgd	stop_codon	220920	220922	.	+	0	gene_id "YGL151W"; transcript_id "YGL151W_mRNA"; exon_number "1"; gene_name "NUT1"; gene_source "sgd"; gene_biotype "protein_coding"; transcript_source "sgd"; transcript_biotype "protein_coding";
VII	sgd	gene	221104	225573	.	-	.	gene_id "YGL150C"; gene_source "sgd"; gene_biotype "protein_coding";
VII	sgd	transcript	221104	225573	.	-	.	gene_id "YGL150C"; transcript_id "YGL150C_mRNA"; gene_source "sgd"; gene_biotype "protein_coding"; transcript_source "sgd"; transcript_biotype "protein_coding";
VII	sgd	exon	221104	225573	.	-	.	gene_id "YGL150C"; transcript_id "YGL150C_mRNA"; exon_number "1"; gene_source "sgd"; gene_biotype "protein_coding"; transcript_source "sgd"; transcript_biotype "protein_coding"; exon_id "YGL150C_mRNA-E1";
VII	sgd	CDS	221107	225573	.	-	0	gene_id "YGL150C"; transcript_id "YGL150C_mRNA"; exon_number "1"; gene_source "sgd"; gene_biotype "protein_coding"; transcript_source "sgd"; transcript_biotype "protein_coding"; protein_id "YGL150C";
VII	sgd	start_codon	225571	225573	.	-	0	gene_id "YGL150C"; transcript_id "YGL150C_mRNA"; exon_number "1"; gene_source "sgd"; gene_biotype "protein_coding"; transcript_source "sgd"; transcript_biotype "protein_coding";
VII	sgd	stop_codon	221104	221106	.	-	0	gene_id "YGL150C"; transcript_id "YGL150C_mRNA"; exon_number "1"; gene_source "sgd"; gene_biotype "protein_coding"; transcript_source "sgd"; transcript_biotype "protein_coding";
VII	sgd	gene	226293	227742	.	+	.	gene_id "YGL148W"; gene_source "sgd"; gene_biotype "protein_coding";
VII	sgd	transcript	226293	227742	.	+	.	gene_id "YGL148W"; transcript_id "YGL148W_mRNA"; gene_source "sgd"; gene_biotype "protein_coding"; transcript_source "sgd"; transcript_biotype "protein_coding";
VII	sgd	exon	226293	227742	.	+	.	gene_id "YGL148W"; transcript_id "YGL148W_mRNA"; exon_number "1"; gene_source "sgd"; gene_biotype "protein_coding"; transcript_source "sgd"; transcript_biotype "protein_coding"; exon_id "YGL148W_mRNA-E1";
VII	sgd	CDS	226399	227526	.	+	0	gene_id "YGL148W"; transcript_id "YGL148W_mRNA"; exon_number "1"; gene_source "sgd"; gene_biotype "protein_coding"; transcript_source "sgd"; transcript_biotype "protein_coding"; protein_id "YGL148W";
VII	sgd	start_codon	226399	226401	.	+	0	gene_id "YGL148W"; transcript_id "YGL148W_mRNA"; exon_number "1"; gene_source "sgd"; gene_biotype "protein_coding"; transcript_source "sgd"; transcript_biotype "protein_coding";
VII	sgd	stop_codon	227527	227529	.	+	0	gene_id "YGL148W"; transcript_id "YGL148W_mRNA"; exon_number "1"; gene_source "sgd"; gene_biotype "protein_coding"; transcript_source "sgd"; transcript_biotype "protein_coding";
VII	sgd	gene	227606	228490	.	-	.	gene_id "YGL147C"; gene_name "RPL9A"; gene_source "sgd"; gene_biotype "protein_coding";
VII	sgd	transcript	227606	228490	.	-	.	gene_id "YGL147C"; transcript_id "YGL147C_mRNA"; gene_name "RPL9A"; gene_source "sgd"; gene_biotype "protein_coding"; transcript_source "sgd"; transcript_biotype "protein_coding";
VII	sgd	exon	227606	228490	.	-	.	gene_id "YGL147C"; transcript_id "YGL147C_mRNA"; exon_number "1"; gene_name "RPL9A"; gene_source "sgd"; gene_biotype "protein_coding"; transcript_source "sgd"; transcript_biotype "protein_coding"; exon_id "YGL147C_mRNA-E1";
VII	sgd	CDS	227757	228329	.	-	0	gene_id "YGL147C"; transcript_id "YGL147C_mRNA"; exon_number "1"; gene_name "RPL9A"; gene_source "sgd"; gene_biotype "protein_coding"; transcript_source "sgd"; transcript_biotype "protein_coding"; protein_id "YGL147C";
VII	sgd	start_codon	228327	228329	.	-	0	gene_id "YGL147C"; transcript_id "YGL147C_mRNA"; exon_number "1"; gene_name "RPL9A"; gene_source "sgd"; gene_biotype "protein_coding"; transcript_source "sgd"; transcript_biotype "protein_coding";
VII	sgd	stop_codon	227754	227756	.	-	0	gene_id "YGL147C"; transcript_id "YGL147C_mRNA"; exon_number "1"; gene_name "RPL9A"; gene_source "sgd"; gene_biotype "protein_coding"; transcript_source "sgd"; transcript_biotype "protein_coding";
VII	sgd	gene	228751	229686	.	-	.	gene_id "YGL146C"; gene_source "sgd"; gene_biotype "protein_coding";
VII	sgd	transcript	228751	229686	.	-	.	gene_id "YGL146C"; transcript_id "YGL146C_mRNA"; gene_source "sgd"; gene_biotype "protein_coding"; transcript_source "sgd"; transcript_biotype "protein_coding";
VII	sgd	exon	228751	229686	.	-	.	gene_id "YGL146C"; transcript_id "YGL146C_mRNA"; exon_number "1"; gene_source "sgd"; gene_biotype "protein_coding"; transcript_source "sgd"; transcript_biotype "protein_coding"; exon_id "YGL146C_mRNA-E1";
VII	sgd	CDS	228754	229686	.	-	0	gene_id "YGL146C"; transcript_id "YGL146C_mRNA"; exon_number "1"; gene_source "sgd"; gene_biotype "protein_coding"; transcript_source "sgd"; transcript_biotype "protein_coding"; protein_id "YGL146C";
VII	sgd	start_codon	229684	229686	.	-	0	gene_id "YGL146C"; transcript_id "YGL146C_mRNA"; exon_number "1"; gene_source "sgd"; gene_biotype "protein_coding"; transcript_source "sgd"; transcript_biotype "protein_coding";
VII	sgd	stop_codon	228751	228753	.	-	0	gene_id "YGL146C"; transcript_id "YGL146C_mRNA"; exon_number "1"; gene_source "sgd"; gene_biotype "protein_coding"; transcript_source "sgd"; transcript_biotype "protein_coding";
VII	sgd	gene	230173	232479	.	+	.	gene_id "YGL145W"; gene_name "TIP20"; gene_source "sgd"; gene_biotype "protein_coding";
VII	sgd	transcript	230173	232479	.	+	.	gene_id "YGL145W"; transcript_id "YGL145W_mRNA"; gene_name "TIP20"; gene_source "sgd"; gene_biotype "protein_coding"; transcript_source "sgd"; transcript_biotype "protein_coding";
VII	sgd	exon	230173	232479	.	+	.	gene_id "YGL145W"; transcript_id "YGL145W_mRNA"; exon_number "1"; gene_name "TIP20"; gene_source "sgd"; gene_biotype "protein_coding"; transcript_source "sgd"; transcript_biotype "protein_coding"; exon_id "YGL145W_mRNA-E1";
VII	sgd	CDS	230243	232345	.	+	0	gene_id "YGL145W"; transcript_id "YGL145W_mRNA"; exon_number "1"; gene_name "TIP20"; gene_source "sgd"; gene_biotype "protein_coding"; transcript_source "sgd"; transcript_biotype "protein_coding"; protein_id "YGL145W";
VII	sgd	start_codon	230243	230245	.	+	0	gene_id "YGL145W"; transcript_id "YGL145W_mRNA"; exon_number "1"; gene_name "TIP20"; gene_source "sgd"; gene_biotype "protein_coding"; transcript_source "sgd"; transcript_biotype "protein_coding";
VII	sgd	stop_codon	232346	232348	.	+	0	gene_id "YGL145W"; transcript_id "YGL145W_mRNA"; exon_number "1"; gene_name "TIP20"; gene_source "sgd"; gene_biotype "protein_coding"; transcript_source "sgd"; transcript_biotype "protein_coding";
VII	sgd	gene	232368	234555	.	-	.	gene_id "YGL144C"; gene_source "sgd"; gene_biotype "protein_coding";
VII	sgd	transcript	232368	234555	.	-	.	gene_id "YGL144C"; transcript_id "YGL144C_mRNA"; gene_source "sgd"; gene_biotype "protein_coding"; transcript_source "sgd"; transcript_biotype "protein_coding";
VII	sgd	exon	232368	234555	.	-	.	gene_id "YGL144C"; transcript_id "YGL144C_mRNA"; exon_number "1"; gene_source "sgd"; gene_biotype "protein_coding"; transcript_source "sgd"; transcript_biotype "protein_coding"; exon_id "YGL144C_mRNA-E1";
VII	sgd	CDS	232453	234507	.	-	0	gene_id "YGL144C"; transcript_id "YGL144C_mRNA"; exon_number "1"; gene_source "sgd"; gene_biotype "protein_coding"; transcript_source "sgd"; transcript_biotype "protein_coding"; protein_id "YGL144C";
VII	sgd	start_codon	234505	234507	.	-	0	gene_id "YGL144C"; transcript_id "YGL144C_mRNA"; exon_number "1"; gene_source "sgd"; gene_biotype "protein_coding"; transcript_source "sgd"; transcript_biotype "protein_coding";
VII	sgd	stop_codon	232450	232452	.	-	0	gene_id "YGL144C"; transcript_id "YGL144C_mRNA"; exon_number "1"; gene_source "sgd"; gene_biotype "protein_coding"; transcript_source "sgd"; transcript_biotype "protein_coding";
VII	sgd	gene	234586	235989	.	-	.	gene_id "YGL143C"; gene_source "sgd"; gene_biotype "protein_coding";
VII	sgd	transcript	234586	235989	.	-	.	gene_id "YGL143C"; transcript_id "YGL143C_mRNA"; gene_source "sgd"; gene_biotype "protein_coding"; transcript_source "sgd"; transcript_biotype "protein_coding";
VII	sgd	exon	234586	235989	.	-	.	gene_id "YGL143C"; transcript_id "YGL143C_mRNA"; exon_number "1"; gene_source "sgd"; gene_biotype "protein_coding"; transcript_source "sgd"; transcript_biotype "protein_coding"; exon_id "YGL143C_mRNA-E1";
VII	sgd	CDS	234720	235958	.	-	0	gene_id "YGL143C"; transcript_id "YGL143C_mRNA"; exon_number "1"; gene_source "sgd"; gene_biotype "protein_coding"; transcript_source "sgd"; transcript_biotype "protein_coding"; protein_id "YGL143C";
VII	sgd	start_codon	235956	235958	.	-	0	gene_id "YGL143C"; transcript_id "YGL143C_mRNA"; exon_number "1"; gene_source "sgd"; gene_biotype "protein_coding"; transcript_source "sgd"; transcript_biotype "protein_coding";
VII	sgd	stop_codon	234717	234719	.	-	0	gene_id "YGL143C"; transcript_id "YGL143C_mRNA"; exon_number "1"; gene_source "sgd"; gene_biotype "protein_coding"; transcript_source "sgd"; transcript_biotype "protein_coding";
VII	sgd	gene	236121	238174	.	-	.	gene_id "YGL142C"; gene_source "sgd"; gene_biotype "protein_coding";
VII	sgd	transcript	236121	238174	.	-	.	gene_id "YGL142C"; transcript_id "YGL142C_mRNA"; gene_source "sgd"; gene_biotype "protein_coding"; transcript_source "sgd"; transcript_biotype "protein_coding";
VII	sgd	exon	236121	238174	.	-	.	gene_id "YGL142C"; transcript_id "YGL142C_mRNA"; exon_number "1"; gene_source "sgd"; gene_biotype "protein_coding"; transcript_source "sgd"; transcript_biotype "protein_coding"; exon_id "YGL142C_mRNA-E1";
VII	sgd	CDS	236272	238119	.	-	0	gene_id "YGL142C"; transcript_id "YGL142C_mRNA"; exon_number "1"; gene_source "sgd"; gene_biotype "protein_coding"; transcript_source "sgd"; transcript_biotype "protein_coding"; protein_id "YGL142C";
VII	sgd	start_codon	238117	238119	.	-	0	gene_id "YGL142C"; transcript_id "YGL142C_mRNA"; exon_number "1"; gene_source "sgd"; gene_biotype "protein_coding"; transcript_source "sgd"; transcript_biotype "protein_coding";
VII	sgd	stop_codon	236269	236271	.	-	0	gene_id "YGL142C"; transcript_id "YGL142C_mRNA"; exon_number "1"; gene_source "sgd"; gene_biotype "protein_coding"; transcript_source "sgd"; transcript_biotype "protein_coding";
VII	sgd	gene	238335	241208	.	+	.	gene_id "YGL141W"; gene_source "sgd"; gene_biotype "protein_coding";
VII	sgd	transcript	238335	241208	.	+	.	gene_id "YGL141W"; transcript_id "YGL141W_mRNA"; gene_source "sgd"; gene_biotype "protein_coding"; transcript_source "sgd"; transcript_biotype "protein_coding";
VII	sgd	exon	238335	241208	.	+	.	gene_id "YGL141W"; transcript_id "YGL141W_mRNA"; exon_number "1"; gene_source "sgd"; gene_biotype "protein_coding"; transcript_source "sgd"; transcript_biotype "protein_coding"; exon_id "YGL141W_mRNA-E1";
VII	sgd	CDS	238353	241082	.	+	0	gene_id "YGL141W"; transcript_id "YGL141W_mRNA"; exon_number "1"; gene_source "sgd"; gene_biotype "protein_coding"; transcript_source "sgd"; transcript_biotype "protein_coding"; protein_id "YGL141W";
VII	sgd	start_codon	238353	238355	.	+	0	gene_id "YGL141W"; transcript_id "YGL141W_mRNA"; exon_number "1"; gene_source "sgd"; gene_biotype "protein_coding"; transcript_source "sgd"; transcript_biotype "protein_coding";
VII	sgd	stop_codon	241083	241085	.	+	0	gene_id "YGL141W"; transcript_id "YGL141W_mRNA"; exon_number "1"; gene_source "sgd"; gene_biotype "protein_coding"; transcript_source "sgd"; transcript_biotype "protein_coding";
VII	sgd	gene	241353	245012	.	-	.	gene_id "YGL140C"; gene_source "sgd"; gene_biotype "protein_coding";
VII	sgd	transcript	241353	245012	.	-	.	gene_id "YGL140C"; transcript_id "YGL140C_mRNA"; gene_source "sgd"; gene_biotype "protein_coding"; transcript_source "sgd"; transcript_biotype "protein_coding";
VII	sgd	exon	241353	245012	.	-	.	gene_id "YGL140C"; transcript_id "YGL140C_mRNA"; exon_number "1"; gene_source "sgd"; gene_biotype "protein_coding"; transcript_source "sgd"; transcript_biotype "protein_coding"; exon_id "YGL140C_mRNA-E1";
VII	sgd	CDS	241356	245012	.	-	0	gene_id "YGL140C"; transcript_id "YGL140C_mRNA"; exon_number "1"; gene_source "sgd"; gene_biotype "protein_coding"; transcript_source "sgd"; transcript_biotype "protein_coding"; protein_id "YGL140C";
VII	sgd	start_codon	245010	245012	.	-	0	gene_id "YGL140C"; transcript_id "YGL140C_mRNA"; exon_number "1"; gene_source "sgd"; gene_biotype "protein_coding"; transcript_source "sgd"; transcript_biotype "protein_coding";
VII	sgd	stop_codon	241353	241355	.	-	0	gene_id "YGL140C"; transcript_id "YGL140C_mRNA"; exon_number "1"; gene_source "sgd"; gene_biotype "protein_coding"; transcript_source "sgd"; transcript_biotype "protein_coding";
VII	sgd	gene	245402	248436	.	+	.	gene_id "YGL139W"; gene_name "FLC3"; gene_source "sgd"; gene_biotype "protein_coding";
VII	sgd	transcript	245402	248436	.	+	.	gene_id "YGL139W"; transcript_id "YGL139W_mRNA"; gene_name "FLC3"; gene_source "sgd"; gene_biotype "protein_coding"; transcript_source "sgd"; transcript_biotype "protein_coding";
VII	sgd	exon	245402	248436	.	+	.	gene_id "YGL139W"; transcript_id "YGL139W_mRNA"; exon_number "1"; gene_name "FLC3"; gene_source "sgd"; gene_biotype "protein_coding"; transcript_source "sgd"; transcript_biotype "protein_coding"; exon_id "YGL139W_mRNA-E1";
VII	sgd	CDS	245716	248121	.	+	0	gene_id "YGL139W"; transcript_id "YGL139W_mRNA"; exon_number "1"; gene_name "FLC3"; gene_source "sgd"; gene_biotype "protein_coding"; transcript_source "sgd"; transcript_biotype "protein_coding"; protein_id "YGL139W";
VII	sgd	start_codon	245716	245718	.	+	0	gene_id "YGL139W"; transcript_id "YGL139W_mRNA"; exon_number "1"; gene_name "FLC3"; gene_source "sgd"; gene_biotype "protein_coding"; transcript_source "sgd"; transcript_biotype "protein_coding";
VII	sgd	stop_codon	248122	248124	.	+	0	gene_id "YGL139W"; transcript_id "YGL139W_mRNA"; exon_number "1"; gene_name "FLC3"; gene_source "sgd"; gene_biotype "protein_coding"; transcript_source "sgd"; transcript_biotype "protein_coding";
VII	sgd	gene	248494	249531	.	-	.	gene_id "YGL138C"; gene_source "sgd"; gene_biotype "protein_coding";
VII	sgd	transcript	248494	249531	.	-	.	gene_id "YGL138C"; transcript_id "YGL138C_mRNA"; gene_source "sgd"; gene_biotype "protein_coding"; transcript_source "sgd"; transcript_biotype "protein_coding";
VII	sgd	exon	248494	249531	.	-	.	gene_id "YGL138C"; transcript_id "YGL138C_mRNA"; exon_number "1"; gene_source "sgd"; gene_biotype "protein_coding"; transcript_source "sgd"; transcript_biotype "protein_coding"; exon_id "YGL138C_mRNA-E1";
VII	sgd	CDS	248497	249531	.	-	0	gene_id "YGL138C"; transcript_id "YGL138C_mRNA"; exon_number "1"; gene_source "sgd"; gene_biotype "protein_coding"; transcript_source "sgd"; transcript_biotype "protein_coding"; protein_id "YGL138C";
VII	sgd	start_codon	249529	249531	.	-	0	gene_id "YGL138C"; transcript_id "YGL138C_mRNA"; exon_number "1"; gene_source "sgd"; gene_biotype "protein_coding"; transcript_source "sgd"; transcript_biotype "protein_coding";
VII	sgd	stop_codon	248494	248496	.	-	0	gene_id "YGL138C"; transcript_id "YGL138C_mRNA"; exon_number "1"; gene_source "sgd"; gene_biotype "protein_coding"; transcript_source "sgd"; transcript_biotype "protein_coding";
VII	sgd	gene	249845	252970	.	+	.	gene_id "YGL137W"; gene_source "sgd"; gene_biotype "protein_coding";
VII	sgd	transcript	249845	252970	.	+	.	gene_id "YGL137W"; transcript_id "YGL137W_mRNA"; gene_source "sgd"; gene_biotype "protein_coding"; transcript_source "sgd"; transcript_biotype "protein_coding";
VII	sgd	exon	249845	249886	.	+	.	gene_id "YGL137W"; transcript_id "YGL137W_mRNA"; exon_number "1"; gene_source "sgd"; gene_biotype "protein_coding"; transcript_source "sgd"; transcript_biotype "protein_coding"; exon_id "YGL137W_mRNA-E1";
VII	sgd	CDS	249869	249886	.	+	0	gene_id "YGL137W"; transcript_id "YGL137W_mRNA"; exon_number "1"; gene_source "sgd"; gene_biotype "protein_coding"; transcript_source "sgd"; transcript_biotype "protein_coding"; protein_id "YGL137W";
VII	sgd	start_codon	249869	249871	.	+	0	gene_id "YGL137W"; transcript_id "YGL137W_mRNA"; exon_number "1"; gene_source "sgd"; gene_biotype "protein_coding"; transcript_source "sgd"; transcript_biotype "protein_coding";
VII	sgd	exon	250087	252970	.	+	.	gene_id "YGL137W"; transcript_id "YGL137W_mRNA"; exon_number "2"; gene_source "sgd"; gene_biotype "protein_coding"; transcript_source "sgd"; transcript_biotype "protein_coding"; exon_id "YGL137W_mRNA-E2";
VII	sgd	CDS	250087	252735	.	+	0	gene_id "YGL137W"; transcript_id "YGL137W_mRNA"; exon_number "2"; gene_source "sgd"; gene_biotype "protein_coding"; transcript_source "sgd"; transcript_biotype "protein_coding"; protein_id "YGL137W";
VII	sgd	stop_codon	252736	252738	.	+	0	gene_id "YGL137W"; transcript_id "YGL137W_mRNA"; exon_number "2"; gene_source "sgd"; gene_biotype "protein_coding"; transcript_source "sgd"; transcript_biotype "protein_coding";
VII	sgd	gene	252897	253859	.	-	.	gene_id "YGL136C"; gene_source "sgd"; gene_biotype "protein_coding";
VII	sgd	transcript	252897	253859	.	-	.	gene_id "YGL136C"; transcript_id "YGL136C_mRNA"; gene_source "sgd"; gene_biotype "protein_coding"; transcript_source "sgd"; transcript_biotype "protein_coding";
VII	sgd	exon	252897	253859	.	-	.	gene_id "YGL136C"; transcript_id "YGL136C_mRNA"; exon_number "1"; gene_source "sgd"; gene_biotype "protein_coding"; transcript_source "sgd"; transcript_biotype "protein_coding"; exon_id "YGL136C_mRNA-E1";
VII	sgd	CDS	252900	253859	.	-	0	gene_id "YGL136C"; transcript_id "YGL136C_mRNA"; exon_number "1"; gene_source "sgd"; gene_biotype "protein_coding"; transcript_source "sgd"; transcript_biotype "protein_coding"; protein_id "YGL136C";
VII	sgd	start_codon	253857	253859	.	-	0	gene_id "YGL136C"; transcript_id "YGL136C_mRNA"; exon_number "1"; gene_source "sgd"; gene_biotype "protein_coding"; transcript_source "sgd"; transcript_biotype "protein_coding";
VII	sgd	stop_codon	252897	252899	.	-	0	gene_id "YGL136C"; transcript_id "YGL136C_mRNA"; exon_number "1"; gene_source "sgd"; gene_biotype "protein_coding"; transcript_source "sgd"; transcript_biotype "protein_coding";
VII	sgd	gene	254518	255473	.	+	.	gene_id "YGL135W"; gene_name "RPL1B"; gene_source "sgd"; gene_biotype "protein_coding";
VII	sgd	transcript	254518	255473	.	+	.	gene_id "YGL135W"; transcript_id "YGL135W_mRNA"; gene_name "RPL1B"; gene_source "sgd"; gene_biotype "protein_coding"; transcript_source "sgd"; transcript_biotype "protein_coding";
VII	sgd	exon	254518	255473	.	+	.	gene_id "YGL135W"; transcript_id "YGL135W_mRNA"; exon_number "1"; gene_name "RPL1B"; gene_source "sgd"; gene_biotype "protein_coding"; transcript_source "sgd"; transcript_biotype "protein_coding"; exon_id "YGL135W_mRNA-E1";
VII	sgd	CDS	254641	255291	.	+	0	gene_id "YGL135W"; transcript_id "YGL135W_mRNA"; exon_number "1"; gene_name "RPL1B"; gene_source "sgd"; gene_biotype "protein_coding"; transcript_source "sgd"; transcript_biotype "protein_coding"; protein_id "YGL135W";
VII	sgd	start_codon	254641	254643	.	+	0	gene_id "YGL135W"; transcript_id "YGL135W_mRNA"; exon_number "1"; gene_name "RPL1B"; gene_source "sgd"; gene_biotype "protein_coding"; transcript_source "sgd"; transcript_biotype "protein_coding";
VII	sgd	stop_codon	255292	255294	.	+	0	gene_id "YGL135W"; transcript_id "YGL135W_mRNA"; exon_number "1"; gene_name "RPL1B"; gene_source "sgd"; gene_biotype "protein_coding"; transcript_source "sgd"; transcript_biotype "protein_coding";
VII	sgd	gene	255549	257060	.	+	.	gene_id "YGL134W"; gene_source "sgd"; gene_biotype "protein_coding";
VII	sgd	transcript	255549	257060	.	+	.	gene_id "YGL134W"; transcript_id "YGL134W_mRNA"; gene_source "sgd"; gene_biotype "protein_coding"; transcript_source "sgd"; transcript_biotype "protein_coding";
VII	sgd	exon	255549	257060	.	+	.	gene_id "YGL134W"; transcript_id "YGL134W_mRNA"; exon_number "1"; gene_source "sgd"; gene_biotype "protein_coding"; transcript_source "sgd"; transcript_biotype "protein_coding"; exon_id "YGL134W_mRNA-E1";
VII	sgd	CDS	255663	256961	.	+	0	gene_id "YGL134W"; transcript_id "YGL134W_mRNA"; exon_number "1"; gene_source "sgd"; gene_biotype "protein_coding"; transcript_source "sgd"; transcript_biotype "protein_coding"; protein_id "YGL134W";
VII	sgd	start_codon	255663	255665	.	+	0	gene_id "YGL134W"; transcript_id "YGL134W_mRNA"; exon_number "1"; gene_source "sgd"; gene_biotype "protein_coding"; transcript_source "sgd"; transcript_biotype "protein_coding";
VII	sgd	stop_codon	256962	256964	.	+	0	gene_id "YGL134W"; transcript_id "YGL134W_mRNA"; exon_number "1"; gene_source "sgd"; gene_biotype "protein_coding"; transcript_source "sgd"; transcript_biotype "protein_coding";
VII	sgd	gene	257707	261501	.	+	.	gene_id "YGL133W"; gene_source "sgd"; gene_biotype "protein_coding";
VII	sgd	transcript	257707	261501	.	+	.	gene_id "YGL133W"; transcript_id "YGL133W_mRNA"; gene_source "sgd"; gene_biotype "protein_coding"; transcript_source "sgd"; transcript_biotype "protein_coding";
VII	sgd	exon	257707	261501	.	+	.	gene_id "YGL133W"; transcript_id "YGL133W_mRNA"; exon_number "1"; gene_source "sgd"; gene_biotype "protein_coding"; transcript_source "sgd"; transcript_biotype "protein_coding"; exon_id "YGL133W_mRNA-E1";
VII	sgd	CDS	257707	261498	.	+	0	gene_id "YGL133W"; transcript_id "YGL133W_mRNA"; exon_number "1"; gene_source "sgd"; gene_biotype "protein_coding"; transcript_source "sgd"; transcript_biotype "protein_coding"; protein_id "YGL133W";
VII	sgd	start_codon	257707	257709	.	+	0	gene_id "YGL133W"; transcript_id "YGL133W_mRNA"; exon_number "1"; gene_source "sgd"; gene_biotype "protein_coding"; transcript_source "sgd"; transcript_biotype "protein_coding";
VII	sgd	stop_codon	261499	261501	.	+	0	gene_id "YGL133W"; transcript_id "YGL133W_mRNA"; exon_number "1"; gene_source "sgd"; gene_biotype "protein_coding"; transcript_source "sgd"; transcript_biotype "protein_coding";
VII	sgd	gene	261648	265859	.	-	.	gene_id "YGL131C"; gene_source "sgd"; gene_biotype "protein_coding";
VII	sgd	transcript	261648	265859	.	-	.	gene_id "YGL131C"; transcript_id "YGL131C_mRNA"; gene_source "sgd"; gene_biotype "protein_coding"; transcript_source "sgd"; transcript_biotype "protein_coding";
VII	sgd	exon	261648	265859	.	-	.	gene_id "YGL131C"; transcript_id "YGL131C_mRNA"; exon_number "1"; gene_source "sgd"; gene_biotype "protein_coding"; transcript_source "sgd"; transcript_biotype "protein_coding"; exon_id "YGL131C_mRNA-E1";
VII	sgd	CDS	261651	265859	.	-	0	gene_id "YGL131C"; transcript_id "YGL131C_mRNA"; exon_number "1"; gene_source "sgd"; gene_biotype "protein_coding"; transcript_source "sgd"; transcript_biotype "protein_coding"; protein_id "YGL131C";
VII	sgd	start_codon	265857	265859	.	-	0	gene_id "YGL131C"; transcript_id "YGL131C_mRNA"; exon_number "1"; gene_source "sgd"; gene_biotype "protein_coding"; transcript_source "sgd"; transcript_biotype "protein_coding";
VII	sgd	stop_codon	261648	261650	.	-	0	gene_id "YGL131C"; transcript_id "YGL131C_mRNA"; exon_number "1"; gene_source "sgd"; gene_biotype "protein_coding"; transcript_source "sgd"; transcript_biotype "protein_coding";
VII	sgd	gene	266088	267671	.	+	.	gene_id "YGL130W"; gene_source "sgd"; gene_biotype "protein_coding";
VII	sgd	transcript	266088	267671	.	+	.	gene_id "YGL130W"; transcript_id "YGL130W_mRNA"; gene_source "sgd"; gene_biotype "protein_coding"; transcript_source "sgd"; transcript_biotype "protein_coding";
VII	sgd	exon	266088	267671	.	+	.	gene_id "YGL130W"; transcript_id "YGL130W_mRNA"; exon_number "1"; gene_source "sgd"; gene_biotype "protein_coding"; transcript_source "sgd"; transcript_biotype "protein_coding"; exon_id "YGL130W_mRNA-E1";
VII	sgd	CDS	266145	267521	.	+	0	gene_id "YGL130W"; transcript_id "YGL130W_mRNA"; exon_number "1"; gene_source "sgd"; gene_biotype "protein_coding"; transcript_source "sgd"; transcript_biotype "protein_coding"; protein_id "YGL130W";
VII	sgd	start_codon	266145	266147	.	+	0	gene_id "YGL130W"; transcript_id "YGL130W_mRNA"; exon_number "1"; gene_source "sgd"; gene_biotype "protein_coding"; transcript_source "sgd"; transcript_biotype "protein_coding";
VII	sgd	stop_codon	267522	267524	.	+	0	gene_id "YGL130W"; transcript_id "YGL130W_mRNA"; exon_number "1"; gene_source "sgd"; gene_biotype "protein_coding"; transcript_source "sgd"; transcript_biotype "protein_coding";
VII	sgd	gene	267574	269146	.	-	.	gene_id "YGL129C"; gene_source "sgd"; gene_biotype "protein_coding";
VII	sgd	transcript	267574	269146	.	-	.	gene_id "YGL129C"; transcript_id "YGL129C_mRNA"; gene_source "sgd"; gene_biotype "protein_coding"; transcript_source "sgd"; transcript_biotype "protein_coding";
VII	sgd	exon	267574	269146	.	-	.	gene_id "YGL129C"; transcript_id "YGL129C_mRNA"; exon_number "1"; gene_source "sgd"; gene_biotype "protein_coding"; transcript_source "sgd"; transcript_biotype "protein_coding"; exon_id "YGL129C_mRNA-E1";
VII	sgd	CDS	267726	269075	.	-	0	gene_id "YGL129C"; transcript_id "YGL129C_mRNA"; exon_number "1"; gene_source "sgd"; gene_biotype "protein_coding"; transcript_source "sgd"; transcript_biotype "protein_coding"; protein_id "YGL129C";
VII	sgd	start_codon	269073	269075	.	-	0	gene_id "YGL129C"; transcript_id "YGL129C_mRNA"; exon_number "1"; gene_source "sgd"; gene_biotype "protein_coding"; transcript_source "sgd"; transcript_biotype "protein_coding";
VII	sgd	stop_codon	267723	267725	.	-	0	gene_id "YGL129C"; transcript_id "YGL129C_mRNA"; exon_number "1"; gene_source "sgd"; gene_biotype "protein_coding"; transcript_source "sgd"; transcript_biotype "protein_coding";
VII	sgd	gene	269103	270150	.	-	.	gene_id "YGL128C"; gene_source "sgd"; gene_biotype "protein_coding";
VII	sgd	transcript	269103	270150	.	-	.	gene_id "YGL128C"; transcript_id "YGL128C_mRNA"; gene_source "sgd"; gene_biotype "protein_coding"; transcript_source "sgd"; transcript_biotype "protein_coding";
VII	sgd	exon	269103	270150	.	-	.	gene_id "YGL128C"; transcript_id "YGL128C_mRNA"; exon_number "1"; gene_source "sgd"; gene_biotype "protein_coding"; transcript_source "sgd"; transcript_biotype "protein_coding"; exon_id "YGL128C_mRNA-E1";
VII	sgd	CDS	269296	270144	.	-	0	gene_id "YGL128C"; transcript_id "YGL128C_mRNA"; exon_number "1"; gene_source "sgd"; gene_biotype "protein_coding"; transcript_source "sgd"; transcript_biotype "protein_coding"; protein_id "YGL128C";
VII	sgd	start_codon	270142	270144	.	-	0	gene_id "YGL128C"; transcript_id "YGL128C_mRNA"; exon_number "1"; gene_source "sgd"; gene_biotype "protein_coding"; transcript_source "sgd"; transcript_biotype "protein_coding";
VII	sgd	stop_codon	269293	269295	.	-	0	gene_id "YGL128C"; transcript_id "YGL128C_mRNA"; exon_number "1"; gene_source "sgd"; gene_biotype "protein_coding"; transcript_source "sgd"; transcript_biotype "protein_coding";
VII	sgd	gene	270245	270831	.	-	.	gene_id "YGL127C"; gene_name "SOH1"; gene_source "sgd"; gene_biotype "protein_coding";
VII	sgd	transcript	270245	270831	.	-	.	gene_id "YGL127C"; transcript_id "YGL127C_mRNA"; gene_name "SOH1"; gene_source "sgd"; gene_biotype "protein_coding"; transcript_source "sgd"; transcript_biotype "protein_coding";
VII	sgd	exon	270245	270831	.	-	.	gene_id "YGL127C"; transcript_id "YGL127C_mRNA"; exon_number "1"; gene_name "SOH1"; gene_source "sgd"; gene_biotype "protein_coding"; transcript_source "sgd"; transcript_biotype "protein_coding"; exon_id "YGL127C_mRNA-E1";
VII	sgd	CDS	270395	270775	.	-	0	gene_id "YGL127C"; transcript_id "YGL127C_mRNA"; exon_number "1"; gene_name "SOH1"; gene_source "sgd"; gene_biotype "protein_coding"; transcript_source "sgd"; transcript_biotype "protein_coding"; protein_id "YGL127C";
VII	sgd	start_codon	270773	270775	.	-	0	gene_id "YGL127C"; transcript_id "YGL127C_mRNA"; exon_number "1"; gene_name "SOH1"; gene_source "sgd"; gene_biotype "protein_coding"; transcript_source "sgd"; transcript_biotype "protein_coding";
VII	sgd	stop_codon	270392	270394	.	-	0	gene_id "YGL127C"; transcript_id "YGL127C_mRNA"; exon_number "1"; gene_name "SOH1"; gene_source "sgd"; gene_biotype "protein_coding"; transcript_source "sgd"; transcript_biotype "protein_coding";
VII	sgd	gene	270997	272139	.	+	.	gene_id "YGL126W"; gene_name "SCS3"; gene_source "sgd"; gene_biotype "protein_coding";
VII	sgd	transcript	270997	272139	.	+	.	gene_id "YGL126W"; transcript_id "YGL126W_mRNA"; gene_name "SCS3"; gene_source "sgd"; gene_biotype "protein_coding"; transcript_source "sgd"; transcript_biotype "protein_coding";
VII	sgd	exon	270997	272139	.	+	.	gene_id "YGL126W"; transcript_id "YGL126W_mRNA"; exon_number "1"; gene_name "SCS3"; gene_source "sgd"; gene_biotype "protein_coding"; transcript_source "sgd"; transcript_biotype "protein_coding"; exon_id "YGL126W_mRNA-E1";
VII	sgd	CDS	270997	272136	.	+	0	gene_id "YGL126W"; transcript_id "YGL126W_mRNA"; exon_number "1"; gene_name "SCS3"; gene_source "sgd"; gene_biotype "protein_coding"; transcript_source "sgd"; transcript_biotype "protein_coding"; protein_id "YGL126W";
VII	sgd	start_codon	270997	270999	.	+	0	gene_id "YGL126W"; transcript_id "YGL126W_mRNA"; exon_number "1"; gene_name "SCS3"; gene_source "sgd"; gene_biotype "protein_coding"; transcript_source "sgd"; transcript_biotype "protein_coding";
VII	sgd	stop_codon	272137	272139	.	+	0	gene_id "YGL126W"; transcript_id "YGL126W_mRNA"; exon_number "1"; gene_name "SCS3"; gene_source "sgd"; gene_biotype "protein_coding"; transcript_source "sgd"; transcript_biotype "protein_coding";
VII	sgd	gene	272520	274322	.	+	.	gene_id "YGL125W"; gene_name "MET13"; gene_source "sgd"; gene_biotype "protein_coding";
VII	sgd	transcript	272520	274322	.	+	.	gene_id "YGL125W"; transcript_id "YGL125W_mRNA"; gene_name "MET13"; gene_source "sgd"; gene_biotype "protein_coding"; transcript_source "sgd"; transcript_biotype "protein_coding";
VII	sgd	exon	272520	274322	.	+	.	gene_id "YGL125W"; transcript_id "YGL125W_mRNA"; exon_number "1"; gene_name "MET13"; gene_source "sgd"; gene_biotype "protein_coding"; transcript_source "sgd"; transcript_biotype "protein_coding"; exon_id "YGL125W_mRNA-E1";
VII	sgd	CDS	272520	274319	.	+	0	gene_id "YGL125W"; transcript_id "YGL125W_mRNA"; exon_number "1"; gene_name "MET13"; gene_source "sgd"; gene_biotype "protein_coding"; transcript_source "sgd"; transcript_biotype "protein_coding"; protein_id "YGL125W";
VII	sgd	start_codon	272520	272522	.	+	0	gene_id "YGL125W"; transcript_id "YGL125W_mRNA"; exon_number "1"; gene_name "MET13"; gene_source "sgd"; gene_biotype "protein_coding"; transcript_source "sgd"; transcript_biotype "protein_coding";
VII	sgd	stop_codon	274320	274322	.	+	0	gene_id "YGL125W"; transcript_id "YGL125W_mRNA"; exon_number "1"; gene_name "MET13"; gene_source "sgd"; gene_biotype "protein_coding"; transcript_source "sgd"; transcript_biotype "protein_coding";
VII	sgd	gene	274780	276714	.	-	.	gene_id "YGL124C"; gene_name "MON1"; gene_source "sgd"; gene_biotype "protein_coding";
VII	sgd	transcript	274780	276714	.	-	.	gene_id "YGL124C"; transcript_id "YGL124C_mRNA"; gene_name "MON1"; gene_source "sgd"; gene_biotype "protein_coding"; transcript_source "sgd"; transcript_biotype "protein_coding";
VII	sgd	exon	274780	276714	.	-	.	gene_id "YGL124C"; transcript_id "YGL124C_mRNA"; exon_number "1"; gene_name "MON1"; gene_source "sgd"; gene_biotype "protein_coding"; transcript_source "sgd"; transcript_biotype "protein_coding"; exon_id "YGL124C_mRNA-E1";
VII	sgd	CDS	274783	276714	.	-	0	gene_id "YGL124C"; transcript_id "YGL124C_mRNA"; exon_number "1"; gene_name "MON1"; gene_source "sgd"; gene_biotype "protein_coding"; transcript_source "sgd"; transcript_biotype "protein_coding"; protein_id "YGL124C";
VII	sgd	start_codon	276712	276714	.	-	0	gene_id "YGL124C"; transcript_id "YGL124C_mRNA"; exon_number "1"; gene_name "MON1"; gene_source "sgd"; gene_biotype "protein_coding"; transcript_source "sgd"; transcript_biotype "protein_coding";
VII	sgd	stop_codon	274780	274782	.	-	0	gene_id "YGL124C"; transcript_id "YGL124C_mRNA"; exon_number "1"; gene_name "MON1"; gene_source "sgd"; gene_biotype "protein_coding"; transcript_source "sgd"; transcript_biotype "protein_coding";
VII	sgd	gene	277391	278495	.	+	.	gene_id "YGL123W"; gene_name "RPS2"; gene_source "sgd"; gene_biotype "protein_coding";
VII	sgd	transcript	277391	278495	.	+	.	gene_id "YGL123W"; transcript_id "YGL123W_mRNA"; gene_name "RPS2"; gene_source "sgd"; gene_biotype "protein_coding"; transcript_source "sgd"; transcript_biotype "protein_coding";
VII	sgd	exon	277391	278495	.	+	.	gene_id "YGL123W"; transcript_id "YGL123W_mRNA"; exon_number "1"; gene_name "RPS2"; gene_source "sgd"; gene_biotype "protein_coding"; transcript_source "sgd"; transcript_biotype "protein_coding"; exon_id "YGL123W_mRNA-E1";
VII	sgd	CDS	277617	278378	.	+	0	gene_id "YGL123W"; transcript_id "YGL123W_mRNA"; exon_number "1"; gene_name "RPS2"; gene_source "sgd"; gene_biotype "protein_coding"; transcript_source "sgd"; transcript_biotype "protein_coding"; protein_id "YGL123W";
VII	sgd	start_codon	277617	277619	.	+	0	gene_id "YGL123W"; transcript_id "YGL123W_mRNA"; exon_number "1"; gene_name "RPS2"; gene_source "sgd"; gene_biotype "protein_coding"; transcript_source "sgd"; transcript_biotype "protein_coding";
VII	sgd	stop_codon	278379	278381	.	+	0	gene_id "YGL123W"; transcript_id "YGL123W_mRNA"; exon_number "1"; gene_name "RPS2"; gene_source "sgd"; gene_biotype "protein_coding"; transcript_source "sgd"; transcript_biotype "protein_coding";
VII	sgd	gene	278806	280546	.	-	.	gene_id "YGL122C"; gene_source "sgd"; gene_biotype "protein_coding";
VII	sgd	transcript	278806	280546	.	-	.	gene_id "YGL122C"; transcript_id "YGL122C_mRNA"; gene_source "sgd"; gene_biotype "protein_coding"; transcript_source "sgd"; transcript_biotype "protein_coding";
VII	sgd	exon	278806	280546	.	-	.	gene_id "YGL122C"; transcript_id "YGL122C_mRNA"; exon_number "1"; gene_source "sgd"; gene_biotype "protein_coding"; transcript_source "sgd"; transcript_biotype "protein_coding"; exon_id "YGL122C_mRNA-E1";
VII	sgd	CDS	278949	280523	.	-	0	gene_id "YGL122C"; transcript_id "YGL122C_mRNA"; exon_number "1"; gene_source "sgd"; gene_biotype "protein_coding"; transcript_source "sgd"; transcript_biotype "protein_coding"; protein_id "YGL122C";
VII	sgd	start_codon	280521	280523	.	-	0	gene_id "YGL122C"; transcript_id "YGL122C_mRNA"; exon_number "1"; gene_source "sgd"; gene_biotype "protein_coding"; transcript_source "sgd"; transcript_biotype "protein_coding";
VII	sgd	stop_codon	278946	278948	.	-	0	gene_id "YGL122C"; transcript_id "YGL122C_mRNA"; exon_number "1"; gene_source "sgd"; gene_biotype "protein_coding"; transcript_source "sgd"; transcript_biotype "protein_coding";
VII	sgd	gene	280777	281157	.	-	.	gene_id "YGL121C"; gene_source "sgd"; gene_biotype "protein_coding";
VII	sgd	transcript	280777	281157	.	-	.	gene_id "YGL121C"; transcript_id "YGL121C_mRNA"; gene_source "sgd"; gene_biotype "protein_coding"; transcript_source "sgd"; transcript_biotype "protein_coding";
VII	sgd	exon	280777	281157	.	-	.	gene_id "YGL121C"; transcript_id "YGL121C_mRNA"; exon_number "1"; gene_source "sgd"; gene_biotype "protein_coding"; transcript_source "sgd"; transcript_biotype "protein_coding"; exon_id "YGL121C_mRNA-E1";
VII	sgd	CDS	280780	281157	.	-	0	gene_id "YGL121C"; transcript_id "YGL121C_mRNA"; exon_number "1"; gene_source "sgd"; gene_biotype "protein_coding"; transcript_source "sgd"; transcript_biotype "protein_coding"; protein_id "YGL121C";
VII	sgd	start_codon	281155	281157	.	-	0	gene_id "YGL121C"; transcript_id "YGL121C_mRNA"; exon_number "1"; gene_source "sgd"; gene_biotype "protein_coding"; transcript_source "sgd"; transcript_biotype "protein_coding";
VII	sgd	stop_codon	280777	280779	.	-	0	gene_id "YGL121C"; transcript_id "YGL121C_mRNA"; exon_number "1"; gene_source "sgd"; gene_biotype "protein_coding"; transcript_source "sgd"; transcript_biotype "protein_coding";
VII	sgd	gene	281500	284003	.	-	.	gene_id "YGL120C"; gene_name "PRP43"; gene_source "sgd"; gene_biotype "protein_coding";
VII	sgd	transcript	281500	284003	.	-	.	gene_id "YGL120C"; transcript_id "YGL120C_mRNA"; gene_name "PRP43"; gene_source "sgd"; gene_biotype "protein_coding"; transcript_source "sgd"; transcript_biotype "protein_coding";
VII	sgd	exon	281500	284003	.	-	.	gene_id "YGL120C"; transcript_id "YGL120C_mRNA"; exon_number "1"; gene_name "PRP43"; gene_source "sgd"; gene_biotype "protein_coding"; transcript_source "sgd"; transcript_biotype "protein_coding"; exon_id "YGL120C_mRNA-E1";
VII	sgd	CDS	281637	283937	.	-	0	gene_id "YGL120C"; transcript_id "YGL120C_mRNA"; exon_number "1"; gene_name "PRP43"; gene_source "sgd"; gene_biotype "protein_coding"; transcript_source "sgd"; transcript_biotype "protein_coding"; protein_id "YGL120C";
VII	sgd	start_codon	283935	283937	.	-	0	gene_id "YGL120C"; transcript_id "YGL120C_mRNA"; exon_number "1"; gene_name "PRP43"; gene_source "sgd"; gene_biotype "protein_coding"; transcript_source "sgd"; transcript_biotype "protein_coding";
VII	sgd	stop_codon	281634	281636	.	-	0	gene_id "YGL120C"; transcript_id "YGL120C_mRNA"; exon_number "1"; gene_name "PRP43"; gene_source "sgd"; gene_biotype "protein_coding"; transcript_source "sgd"; transcript_biotype "protein_coding";
VII	sgd	gene	284390	286047	.	+	.	gene_id "YGL119W"; gene_name "COQ8"; gene_source "sgd"; gene_biotype "protein_coding";
VII	sgd	transcript	284390	286047	.	+	.	gene_id "YGL119W"; transcript_id "YGL119W_mRNA"; gene_name "COQ8"; gene_source "sgd"; gene_biotype "protein_coding"; transcript_source "sgd"; transcript_biotype "protein_coding";
VII	sgd	exon	284390	286047	.	+	.	gene_id "YGL119W"; transcript_id "YGL119W_mRNA"; exon_number "1"; gene_name "COQ8"; gene_source "sgd"; gene_biotype "protein_coding"; transcript_source "sgd"; transcript_biotype "protein_coding"; exon_id "YGL119W_mRNA-E1";
VII	sgd	CDS	284442	285944	.	+	0	gene_id "YGL119W"; transcript_id "YGL119W_mRNA"; exon_number "1"; gene_name "COQ8"; gene_source "sgd"; gene_biotype "protein_coding"; transcript_source "sgd"; transcript_biotype "protein_coding"; protein_id "YGL119W";
VII	sgd	start_codon	284442	284444	.	+	0	gene_id "YGL119W"; transcript_id "YGL119W_mRNA"; exon_number "1"; gene_name "COQ8"; gene_source "sgd"; gene_biotype "protein_coding"; transcript_source "sgd"; transcript_biotype "protein_coding";
VII	sgd	stop_codon	285945	285947	.	+	0	gene_id "YGL119W"; transcript_id "YGL119W_mRNA"; exon_number "1"; gene_name "COQ8"; gene_source "sgd"; gene_biotype "protein_coding"; transcript_source "sgd"; transcript_biotype "protein_coding";
VII	sgd	gene	288395	289420	.	+	.	gene_id "YGL117W"; gene_source "sgd"; gene_biotype "protein_coding";
VII	sgd	transcript	288395	289420	.	+	.	gene_id "YGL117W"; transcript_id "YGL117W_mRNA"; gene_source "sgd"; gene_biotype "protein_coding"; transcript_source "sgd"; transcript_biotype "protein_coding";
VII	sgd	exon	288395	289420	.	+	.	gene_id "YGL117W"; transcript_id "YGL117W_mRNA"; exon_number "1"; gene_source "sgd"; gene_biotype "protein_coding"; transcript_source "sgd"; transcript_biotype "protein_coding"; exon_id "YGL117W_mRNA-E1";
VII	sgd	CDS	288512	289306	.	+	0	gene_id "YGL117W"; transcript_id "YGL117W_mRNA"; exon_number "1"; gene_source "sgd"; gene_biotype "protein_coding"; transcript_source "sgd"; transcript_biotype "protein_coding"; protein_id "YGL117W";
VII	sgd	start_codon	288512	288514	.	+	0	gene_id "YGL117W"; transcript_id "YGL117W_mRNA"; exon_number "1"; gene_source "sgd"; gene_biotype "protein_coding"; transcript_source "sgd"; transcript_biotype "protein_coding";
VII	sgd	stop_codon	289307	289309	.	+	0	gene_id "YGL117W"; transcript_id "YGL117W_mRNA"; exon_number "1"; gene_source "sgd"; gene_biotype "protein_coding"; transcript_source "sgd"; transcript_biotype "protein_coding";
VII	sgd	gene	289663	291739	.	+	.	gene_id "YGL116W"; gene_name "CDC20"; gene_source "sgd"; gene_biotype "protein_coding";
VII	sgd	transcript	289663	291739	.	+	.	gene_id "YGL116W"; transcript_id "YGL116W_mRNA"; gene_name "CDC20"; gene_source "sgd"; gene_biotype "protein_coding"; transcript_source "sgd"; transcript_biotype "protein_coding";
VII	sgd	exon	289663	291739	.	+	.	gene_id "YGL116W"; transcript_id "YGL116W_mRNA"; exon_number "1"; gene_name "CDC20"; gene_source "sgd"; gene_biotype "protein_coding"; transcript_source "sgd"; transcript_biotype "protein_coding"; exon_id "YGL116W_mRNA-E1";
VII	sgd	CDS	289809	291638	.	+	0	gene_id "YGL116W"; transcript_id "YGL116W_mRNA"; exon_number "1"; gene_name "CDC20"; gene_source "sgd"; gene_biotype "protein_coding"; transcript_source "sgd"; transcript_biotype "protein_coding"; protein_id "YGL116W";
VII	sgd	start_codon	289809	289811	.	+	0	gene_id "YGL116W"; transcript_id "YGL116W_mRNA"; exon_number "1"; gene_name "CDC20"; gene_source "sgd"; gene_biotype "protein_coding"; transcript_source "sgd"; transcript_biotype "protein_coding";
VII	sgd	stop_codon	291639	291641	.	+	0	gene_id "YGL116W"; transcript_id "YGL116W_mRNA"; exon_number "1"; gene_name "CDC20"; gene_source "sgd"; gene_biotype "protein_coding"; transcript_source "sgd"; transcript_biotype "protein_coding";
VII	sgd	gene	291885	293090	.	+	.	gene_id "YGL115W"; gene_name "SNF4"; gene_source "sgd"; gene_biotype "protein_coding";
VII	sgd	transcript	291885	293090	.	+	.	gene_id "YGL115W"; transcript_id "YGL115W_mRNA"; gene_name "SNF4"; gene_source "sgd"; gene_biotype "protein_coding"; transcript_source "sgd"; transcript_biotype "protein_coding";
VII	sgd	exon	291885	293090	.	+	.	gene_id "YGL115W"; transcript_id "YGL115W_mRNA"; exon_number "1"; gene_name "SNF4"; gene_source "sgd"; gene_biotype "protein_coding"; transcript_source "sgd"; transcript_biotype "protein_coding"; exon_id "YGL115W_mRNA-E1";
VII	sgd	CDS	292033	292998	.	+	0	gene_id "YGL115W"; transcript_id "YGL115W_mRNA"; exon_number "1"; gene_name "SNF4"; gene_source "sgd"; gene_biotype "protein_coding"; transcript_source "sgd"; transcript_biotype "protein_coding"; protein_id "YGL115W";
VII	sgd	start_codon	292033	292035	.	+	0	gene_id "YGL115W"; transcript_id "YGL115W_mRNA"; exon_number "1"; gene_name "SNF4"; gene_source "sgd"; gene_biotype "protein_coding"; transcript_source "sgd"; transcript_biotype "protein_coding";
VII	sgd	stop_codon	292999	293001	.	+	0	gene_id "YGL115W"; transcript_id "YGL115W_mRNA"; exon_number "1"; gene_name "SNF4"; gene_source "sgd"; gene_biotype "protein_coding"; transcript_source "sgd"; transcript_biotype "protein_coding";
VII	sgd	gene	293208	295704	.	+	.	gene_id "YGL114W"; gene_source "sgd"; gene_biotype "protein_coding";
VII	sgd	transcript	293208	295704	.	+	.	gene_id "YGL114W"; transcript_id "YGL114W_mRNA"; gene_source "sgd"; gene_biotype "protein_coding"; transcript_source "sgd"; transcript_biotype "protein_coding";
VII	sgd	exon	293208	295704	.	+	.	gene_id "YGL114W"; transcript_id "YGL114W_mRNA"; exon_number "1"; gene_source "sgd"; gene_biotype "protein_coding"; transcript_source "sgd"; transcript_biotype "protein_coding"; exon_id "YGL114W_mRNA-E1";
VII	sgd	CDS	293460	295634	.	+	0	gene_id "YGL114W"; transcript_id "YGL114W_mRNA"; exon_number "1"; gene_source "sgd"; gene_biotype "protein_coding"; transcript_source "sgd"; transcript_biotype "protein_coding"; protein_id "YGL114W";
VII	sgd	start_codon	293460	293462	.	+	0	gene_id "YGL114W"; transcript_id "YGL114W_mRNA"; exon_number "1"; gene_source "sgd"; gene_biotype "protein_coding"; transcript_source "sgd"; transcript_biotype "protein_coding";
VII	sgd	stop_codon	295635	295637	.	+	0	gene_id "YGL114W"; transcript_id "YGL114W_mRNA"; exon_number "1"; gene_source "sgd"; gene_biotype "protein_coding"; transcript_source "sgd"; transcript_biotype "protein_coding";
VII	sgd	gene	295875	298186	.	+	.	gene_id "YGL113W"; gene_source "sgd"; gene_biotype "protein_coding";
VII	sgd	transcript	295875	298186	.	+	.	gene_id "YGL113W"; transcript_id "YGL113W_mRNA"; gene_source "sgd"; gene_biotype "protein_coding"; transcript_source "sgd"; transcript_biotype "protein_coding";
VII	sgd	exon	295875	298186	.	+	.	gene_id "YGL113W"; transcript_id "YGL113W_mRNA"; exon_number "1"; gene_source "sgd"; gene_biotype "protein_coding"; transcript_source "sgd"; transcript_biotype "protein_coding"; exon_id "YGL113W_mRNA-E1";
VII	sgd	CDS	295932	297935	.	+	0	gene_id "YGL113W"; transcript_id "YGL113W_mRNA"; exon_number "1"; gene_source "sgd"; gene_biotype "protein_coding"; transcript_source "sgd"; transcript_biotype "protein_coding"; protein_id "YGL113W";
VII	sgd	start_codon	295932	295934	.	+	0	gene_id "YGL113W"; transcript_id "YGL113W_mRNA"; exon_number "1"; gene_source "sgd"; gene_biotype "protein_coding"; transcript_source "sgd"; transcript_biotype "protein_coding";
VII	sgd	stop_codon	297936	297938	.	+	0	gene_id "YGL113W"; transcript_id "YGL113W_mRNA"; exon_number "1"; gene_source "sgd"; gene_biotype "protein_coding"; transcript_source "sgd"; transcript_biotype "protein_coding";
VII	sgd	gene	298036	299800	.	-	.	gene_id "YGL112C"; gene_name "TAF6"; gene_source "sgd"; gene_biotype "protein_coding";
VII	sgd	transcript	298036	299800	.	-	.	gene_id "YGL112C"; transcript_id "YGL112C_mRNA"; gene_name "TAF6"; gene_source "sgd"; gene_biotype "protein_coding"; transcript_source "sgd"; transcript_biotype "protein_coding";
VII	sgd	exon	298036	299800	.	-	.	gene_id "YGL112C"; transcript_id "YGL112C_mRNA"; exon_number "1"; gene_name "TAF6"; gene_source "sgd"; gene_biotype "protein_coding"; transcript_source "sgd"; transcript_biotype "protein_coding"; exon_id "YGL112C_mRNA-E1";
VII	sgd	CDS	298181	299728	.	-	0	gene_id "YGL112C"; transcript_id "YGL112C_mRNA"; exon_number "1"; gene_name "TAF6"; gene_source "sgd"; gene_biotype "protein_coding"; transcript_source "sgd"; transcript_biotype "protein_coding"; protein_id "YGL112C";
VII	sgd	start_codon	299726	299728	.	-	0	gene_id "YGL112C"; transcript_id "YGL112C_mRNA"; exon_number "1"; gene_name "TAF6"; gene_source "sgd"; gene_biotype "protein_coding"; transcript_source "sgd"; transcript_biotype "protein_coding";
VII	sgd	stop_codon	298178	298180	.	-	0	gene_id "YGL112C"; transcript_id "YGL112C_mRNA"; exon_number "1"; gene_name "TAF6"; gene_source "sgd"; gene_biotype "protein_coding"; transcript_source "sgd"; transcript_biotype "protein_coding";
VII	sgd	gene	299925	301560	.	+	.	gene_id "YGL111W"; gene_source "sgd"; gene_biotype "protein_coding";
VII	sgd	transcript	299925	301560	.	+	.	gene_id "YGL111W"; transcript_id "YGL111W_mRNA"; gene_source "sgd"; gene_biotype "protein_coding"; transcript_source "sgd"; transcript_biotype "protein_coding";
VII	sgd	exon	299925	301560	.	+	.	gene_id "YGL111W"; transcript_id "YGL111W_mRNA"; exon_number "1"; gene_source "sgd"; gene_biotype "protein_coding"; transcript_source "sgd"; transcript_biotype "protein_coding"; exon_id "YGL111W_mRNA-E1";
VII	sgd	CDS	299978	301366	.	+	0	gene_id "YGL111W"; transcript_id "YGL111W_mRNA"; exon_number "1"; gene_source "sgd"; gene_biotype "protein_coding"; transcript_source "sgd"; transcript_biotype "protein_coding"; protein_id "YGL111W";
VII	sgd	start_codon	299978	299980	.	+	0	gene_id "YGL111W"; transcript_id "YGL111W_mRNA"; exon_number "1"; gene_source "sgd"; gene_biotype "protein_coding"; transcript_source "sgd"; transcript_biotype "protein_coding";
VII	sgd	stop_codon	301367	301369	.	+	0	gene_id "YGL111W"; transcript_id "YGL111W_mRNA"; exon_number "1"; gene_source "sgd"; gene_biotype "protein_coding"; transcript_source "sgd"; transcript_biotype "protein_coding";
VII	sgd	gene	301441	303434	.	-	.	gene_id "YGL110C"; gene_source "sgd"; gene_biotype "protein_coding";
VII	sgd	transcript	301441	303434	.	-	.	gene_id "YGL110C"; transcript_id "YGL110C_mRNA"; gene_source "sgd"; gene_biotype "protein_coding"; transcript_source "sgd"; transcript_biotype "protein_coding";
VII	sgd	exon	301441	303434	.	-	.	gene_id "YGL110C"; transcript_id "YGL110C_mRNA"; exon_number "1"; gene_source "sgd"; gene_biotype "protein_coding"; transcript_source "sgd"; transcript_biotype "protein_coding"; exon_id "YGL110C_mRNA-E1";
VII	sgd	CDS	301540	303411	.	-	0	gene_id "YGL110C"; transcript_id "YGL110C_mRNA"; exon_number "1"; gene_source "sgd"; gene_biotype "protein_coding"; transcript_source "sgd"; transcript_biotype "protein_coding"; protein_id "YGL110C";
VII	sgd	start_codon	303409	303411	.	-	0	gene_id "YGL110C"; transcript_id "YGL110C_mRNA"; exon_number "1"; gene_source "sgd"; gene_biotype "protein_coding"; transcript_source "sgd"; transcript_biotype "protein_coding";
VII	sgd	stop_codon	301537	301539	.	-	0	gene_id "YGL110C"; transcript_id "YGL110C_mRNA"; exon_number "1"; gene_source "sgd"; gene_biotype "protein_coding"; transcript_source "sgd"; transcript_biotype "protein_coding";
VII	sgd	gene	303463	304106	.	-	.	gene_id "YGL108C"; gene_source "sgd"; gene_biotype "protein_coding";
VII	sgd	transcript	303463	304106	.	-	.	gene_id "YGL108C"; transcript_id "YGL108C_mRNA"; gene_source "sgd"; gene_biotype "protein_coding"; transcript_source "sgd"; transcript_biotype "protein_coding";
VII	sgd	exon	303463	304106	.	-	.	gene_id "YGL108C"; transcript_id "YGL108C_mRNA"; exon_number "1"; gene_source "sgd"; gene_biotype "protein_coding"; transcript_source "sgd"; transcript_biotype "protein_coding"; exon_id "YGL108C_mRNA-E1";
VII	sgd	CDS	303652	304071	.	-	0	gene_id "YGL108C"; transcript_id "YGL108C_mRNA"; exon_number "1"; gene_source "sgd"; gene_biotype "protein_coding"; transcript_source "sgd"; transcript_biotype "protein_coding"; protein_id "YGL108C";
VII	sgd	start_codon	304069	304071	.	-	0	gene_id "YGL108C"; transcript_id "YGL108C_mRNA"; exon_number "1"; gene_source "sgd"; gene_biotype "protein_coding"; transcript_source "sgd"; transcript_biotype "protein_coding";
VII	sgd	stop_codon	303649	303651	.	-	0	gene_id "YGL108C"; transcript_id "YGL108C_mRNA"; exon_number "1"; gene_source "sgd"; gene_biotype "protein_coding"; transcript_source "sgd"; transcript_biotype "protein_coding";
VII	sgd	gene	304211	306332	.	-	.	gene_id "YGL107C"; gene_source "sgd"; gene_biotype "protein_coding";
VII	sgd	transcript	304211	306332	.	-	.	gene_id "YGL107C"; transcript_id "YGL107C_mRNA"; gene_source "sgd"; gene_biotype "protein_coding"; transcript_source "sgd"; transcript_biotype "protein_coding";
VII	sgd	exon	304211	306332	.	-	.	gene_id "YGL107C"; transcript_id "YGL107C_mRNA"; exon_number "1"; gene_source "sgd"; gene_biotype "protein_coding"; transcript_source "sgd"; transcript_biotype "protein_coding"; exon_id "YGL107C_mRNA-E1";
VII	sgd	CDS	304336	306273	.	-	0	gene_id "YGL107C"; transcript_id "YGL107C_mRNA"; exon_number "1"; gene_source "sgd"; gene_biotype "protein_coding"; transcript_source "sgd"; transcript_biotype "protein_coding"; protein_id "YGL107C";
VII	sgd	start_codon	306271	306273	.	-	0	gene_id "YGL107C"; transcript_id "YGL107C_mRNA"; exon_number "1"; gene_source "sgd"; gene_biotype "protein_coding"; transcript_source "sgd"; transcript_biotype "protein_coding";
VII	sgd	stop_codon	304333	304335	.	-	0	gene_id "YGL107C"; transcript_id "YGL107C_mRNA"; exon_number "1"; gene_source "sgd"; gene_biotype "protein_coding"; transcript_source "sgd"; transcript_biotype "protein_coding";
VII	sgd	gene	306538	307144	.	+	.	gene_id "YGL106W"; gene_source "sgd"; gene_biotype "protein_coding";
VII	sgd	transcript	306538	307144	.	+	.	gene_id "YGL106W"; transcript_id "YGL106W_mRNA"; gene_source "sgd"; gene_biotype "protein_coding"; transcript_source "sgd"; transcript_biotype "protein_coding";
VII	sgd	exon	306538	307144	.	+	.	gene_id "YGL106W"; transcript_id "YGL106W_mRNA"; exon_number "1"; gene_source "sgd"; gene_biotype "protein_coding"; transcript_source "sgd"; transcript_biotype "protein_coding"; exon_id "YGL106W_mRNA-E1";
VII	sgd	CDS	306560	307006	.	+	0	gene_id "YGL106W"; transcript_id "YGL106W_mRNA"; exon_number "1"; gene_source "sgd"; gene_biotype "protein_coding"; transcript_source "sgd"; transcript_biotype "protein_coding"; protein_id "YGL106W";
VII	sgd	start_codon	306560	306562	.	+	0	gene_id "YGL106W"; transcript_id "YGL106W_mRNA"; exon_number "1"; gene_source "sgd"; gene_biotype "protein_coding"; transcript_source "sgd"; transcript_biotype "protein_coding";
VII	sgd	stop_codon	307007	307009	.	+	0	gene_id "YGL106W"; transcript_id "YGL106W_mRNA"; exon_number "1"; gene_source "sgd"; gene_biotype "protein_coding"; transcript_source "sgd"; transcript_biotype "protein_coding";
VII	sgd	gene	307372	308690	.	+	.	gene_id "YGL105W"; gene_source "sgd"; gene_biotype "protein_coding";
VII	sgd	transcript	307372	308690	.	+	.	gene_id "YGL105W"; transcript_id "YGL105W_mRNA"; gene_source "sgd"; gene_biotype "protein_coding"; transcript_source "sgd"; transcript_biotype "protein_coding";
VII	sgd	exon	307372	308690	.	+	.	gene_id "YGL105W"; transcript_id "YGL105W_mRNA"; exon_number "1"; gene_source "sgd"; gene_biotype "protein_coding"; transcript_source "sgd"; transcript_biotype "protein_coding"; exon_id "YGL105W_mRNA-E1";
VII	sgd	CDS	307437	308564	.	+	0	gene_id "YGL105W"; transcript_id "YGL105W_mRNA"; exon_number "1"; gene_source "sgd"; gene_biotype "protein_coding"; transcript_source "sgd"; transcript_biotype "protein_coding"; protein_id "YGL105W";
VII	sgd	start_codon	307437	307439	.	+	0	gene_id "YGL105W"; transcript_id "YGL105W_mRNA"; exon_number "1"; gene_source "sgd"; gene_biotype "protein_coding"; transcript_source "sgd"; transcript_biotype "protein_coding";
VII	sgd	stop_codon	308565	308567	.	+	0	gene_id "YGL105W"; transcript_id "YGL105W_mRNA"; exon_number "1"; gene_source "sgd"; gene_biotype "protein_coding"; transcript_source "sgd"; transcript_biotype "protein_coding";
VII	sgd	gene	308713	310173	.	-	.	gene_id "YGL104C"; gene_source "sgd"; gene_biotype "protein_coding";
VII	sgd	transcript	308713	310173	.	-	.	gene_id "YGL104C"; transcript_id "YGL104C_mRNA"; gene_source "sgd"; gene_biotype "protein_coding"; transcript_source "sgd"; transcript_biotype "protein_coding";
VII	sgd	exon	308713	310173	.	-	.	gene_id "YGL104C"; transcript_id "YGL104C_mRNA"; exon_number "1"; gene_source "sgd"; gene_biotype "protein_coding"; transcript_source "sgd"; transcript_biotype "protein_coding"; exon_id "YGL104C_mRNA-E1";
VII	sgd	CDS	308716	310173	.	-	0	gene_id "YGL104C"; transcript_id "YGL104C_mRNA"; exon_number "1"; gene_source "sgd"; gene_biotype "protein_coding"; transcript_source "sgd"; transcript_biotype "protein_coding"; protein_id "YGL104C";
VII	sgd	start_codon	310171	310173	.	-	0	gene_id "YGL104C"; transcript_id "YGL104C_mRNA"; exon_number "1"; gene_source "sgd"; gene_biotype "protein_coding"; transcript_source "sgd"; transcript_biotype "protein_coding";
VII	sgd	stop_codon	308713	308715	.	-	0	gene_id "YGL104C"; transcript_id "YGL104C_mRNA"; exon_number "1"; gene_source "sgd"; gene_biotype "protein_coding"; transcript_source "sgd"; transcript_biotype "protein_coding";
VII	sgd	gene	310886	312046	.	+	.	gene_id "YGL103W"; gene_name "RPL28"; gene_source "sgd"; gene_biotype "protein_coding";
VII	sgd	transcript	310886	312046	.	+	.	gene_id "YGL103W"; transcript_id "YGL103W_mRNA"; gene_name "RPL28"; gene_source "sgd"; gene_biotype "protein_coding"; transcript_source "sgd"; transcript_biotype "protein_coding";
VII	sgd	exon	310886	311015	.	+	.	gene_id "YGL103W"; transcript_id "YGL103W_mRNA"; exon_number "1"; gene_name "RPL28"; gene_source "sgd"; gene_biotype "protein_coding"; transcript_source "sgd"; transcript_biotype "protein_coding"; exon_id "YGL103W_mRNA-E1";
VII	sgd	CDS	310967	311015	.	+	0	gene_id "YGL103W"; transcript_id "YGL103W_mRNA"; exon_number "1"; gene_name "RPL28"; gene_source "sgd"; gene_biotype "protein_coding"; transcript_source "sgd"; transcript_biotype "protein_coding"; protein_id "YGL103W";
VII	sgd	start_codon	310967	310969	.	+	0	gene_id "YGL103W"; transcript_id "YGL103W_mRNA"; exon_number "1"; gene_name "RPL28"; gene_source "sgd"; gene_biotype "protein_coding"; transcript_source "sgd"; transcript_biotype "protein_coding";
VII	sgd	exon	311527	312046	.	+	.	gene_id "YGL103W"; transcript_id "YGL103W_mRNA"; exon_number "2"; gene_name "RPL28"; gene_source "sgd"; gene_biotype "protein_coding"; transcript_source "sgd"; transcript_biotype "protein_coding"; exon_id "YGL103W_mRNA-E2";
VII	sgd	CDS	311527	311924	.	+	2	gene_id "YGL103W"; transcript_id "YGL103W_mRNA"; exon_number "2"; gene_name "RPL28"; gene_source "sgd"; gene_biotype "protein_coding"; transcript_source "sgd"; transcript_biotype "protein_coding"; protein_id "YGL103W";
VII	sgd	stop_codon	311925	311927	.	+	0	gene_id "YGL103W"; transcript_id "YGL103W_mRNA"; exon_number "2"; gene_name "RPL28"; gene_source "sgd"; gene_biotype "protein_coding"; transcript_source "sgd"; transcript_biotype "protein_coding";
VII	sgd	gene	312165	313091	.	+	.	gene_id "YGL101W"; gene_source "sgd"; gene_biotype "protein_coding";
VII	sgd	transcript	312165	313091	.	+	.	gene_id "YGL101W"; transcript_id "YGL101W_mRNA"; gene_source "sgd"; gene_biotype "protein_coding"; transcript_source "sgd"; transcript_biotype "protein_coding";
VII	sgd	exon	312165	313091	.	+	.	gene_id "YGL101W"; transcript_id "YGL101W_mRNA"; exon_number "1"; gene_source "sgd"; gene_biotype "protein_coding"; transcript_source "sgd"; transcript_biotype "protein_coding"; exon_id "YGL101W_mRNA-E1";
VII	sgd	CDS	312193	312837	.	+	0	gene_id "YGL101W"; transcript_id "YGL101W_mRNA"; exon_number "1"; gene_source "sgd"; gene_biotype "protein_coding"; transcript_source "sgd"; transcript_biotype "protein_coding"; protein_id "YGL101W";
VII	sgd	start_codon	312193	312195	.	+	0	gene_id "YGL101W"; transcript_id "YGL101W_mRNA"; exon_number "1"; gene_source "sgd"; gene_biotype "protein_coding"; transcript_source "sgd"; transcript_biotype "protein_coding";
VII	sgd	stop_codon	312838	312840	.	+	0	gene_id "YGL101W"; transcript_id "YGL101W_mRNA"; exon_number "1"; gene_source "sgd"; gene_biotype "protein_coding"; transcript_source "sgd"; transcript_biotype "protein_coding";
VII	sgd	gene	313197	314399	.	+	.	gene_id "YGL100W"; gene_source "sgd"; gene_biotype "protein_coding";
VII	sgd	transcript	313197	314399	.	+	.	gene_id "YGL100W"; transcript_id "YGL100W_mRNA"; gene_source "sgd"; gene_biotype "protein_coding"; transcript_source "sgd"; transcript_biotype "protein_coding";
VII	sgd	exon	313197	314399	.	+	.	gene_id "YGL100W"; transcript_id "YGL100W_mRNA"; exon_number "1"; gene_source "sgd"; gene_biotype "protein_coding"; transcript_source "sgd"; transcript_biotype "protein_coding"; exon_id "YGL100W_mRNA-E1";
VII	sgd	CDS	313234	314280	.	+	0	gene_id "YGL100W"; transcript_id "YGL100W_mRNA"; exon_number "1"; gene_source "sgd"; gene_biotype "protein_coding"; transcript_source "sgd"; transcript_biotype "protein_coding"; protein_id "YGL100W";
VII	sgd	start_codon	313234	313236	.	+	0	gene_id "YGL100W"; transcript_id "YGL100W_mRNA"; exon_number "1"; gene_source "sgd"; gene_biotype "protein_coding"; transcript_source "sgd"; transcript_biotype "protein_coding";
VII	sgd	stop_codon	314281	314283	.	+	0	gene_id "YGL100W"; transcript_id "YGL100W_mRNA"; exon_number "1"; gene_source "sgd"; gene_biotype "protein_coding"; transcript_source "sgd"; transcript_biotype "protein_coding";
VII	sgd	gene	314602	316611	.	+	.	gene_id "YGL099W"; gene_name "LSG1"; gene_source "sgd"; gene_biotype "protein_coding";
VII	sgd	transcript	314602	316611	.	+	.	gene_id "YGL099W"; transcript_id "YGL099W_mRNA"; gene_name "LSG1"; gene_source "sgd"; gene_biotype "protein_coding"; transcript_source "sgd"; transcript_biotype "protein_coding";
VII	sgd	exon	314602	316611	.	+	.	gene_id "YGL099W"; transcript_id "YGL099W_mRNA"; exon_number "1"; gene_name "LSG1"; gene_source "sgd"; gene_biotype "protein_coding"; transcript_source "sgd"; transcript_biotype "protein_coding"; exon_id "YGL099W_mRNA-E1";
VII	sgd	CDS	314631	316550	.	+	0	gene_id "YGL099W"; transcript_id "YGL099W_mRNA"; exon_number "1"; gene_name "LSG1"; gene_source "sgd"; gene_biotype "protein_coding"; transcript_source "sgd"; transcript_biotype "protein_coding"; protein_id "YGL099W";
VII	sgd	start_codon	314631	314633	.	+	0	gene_id "YGL099W"; transcript_id "YGL099W_mRNA"; exon_number "1"; gene_name "LSG1"; gene_source "sgd"; gene_biotype "protein_coding"; transcript_source "sgd"; transcript_biotype "protein_coding";
VII	sgd	stop_codon	316551	316553	.	+	0	gene_id "YGL099W"; transcript_id "YGL099W_mRNA"; exon_number "1"; gene_name "LSG1"; gene_source "sgd"; gene_biotype "protein_coding"; transcript_source "sgd"; transcript_biotype "protein_coding";
VII	sgd	gene	316788	317055	.	+	.	gene_id "snR82"; gene_name "SNR82"; gene_source "sgd"; gene_biotype "snoRNA";
VII	sgd	transcript	316788	317055	.	+	.	gene_id "snR82"; transcript_id "snR82_snoRNA"; gene_name "SNR82"; gene_source "sgd"; gene_biotype "snoRNA"; transcript_source "sgd"; transcript_biotype "snoRNA";
VII	sgd	exon	316788	317055	.	+	.	gene_id "snR82"; transcript_id "snR82_snoRNA"; exon_number "1"; gene_name "SNR82"; gene_source "sgd"; gene_biotype "snoRNA"; transcript_source "sgd"; transcript_biotype "snoRNA"; exon_id "snR82_snoRNA-E1";
VII	sgd	gene	317292	319048	.	+	.	gene_id "YGL098W"; gene_name "USE1"; gene_source "sgd"; gene_biotype "protein_coding";
VII	sgd	transcript	317292	319048	.	+	.	gene_id "YGL098W"; transcript_id "YGL098W_mRNA"; gene_name "USE1"; gene_source "sgd"; gene_biotype "protein_coding"; transcript_source "sgd"; transcript_biotype "protein_coding";
VII	sgd	exon	317292	319048	.	+	.	gene_id "YGL098W"; transcript_id "YGL098W_mRNA"; exon_number "1"; gene_name "USE1"; gene_source "sgd"; gene_biotype "protein_coding"; transcript_source "sgd"; transcript_biotype "protein_coding"; exon_id "YGL098W_mRNA-E1";
VII	sgd	CDS	317342	318076	.	+	0	gene_id "YGL098W"; transcript_id "YGL098W_mRNA"; exon_number "1"; gene_name "USE1"; gene_source "sgd"; gene_biotype "protein_coding"; transcript_source "sgd"; transcript_biotype "protein_coding"; protein_id "YGL098W";
VII	sgd	start_codon	317342	317344	.	+	0	gene_id "YGL098W"; transcript_id "YGL098W_mRNA"; exon_number "1"; gene_name "USE1"; gene_source "sgd"; gene_biotype "protein_coding"; transcript_source "sgd"; transcript_biotype "protein_coding";
VII	sgd	stop_codon	318077	318079	.	+	0	gene_id "YGL098W"; transcript_id "YGL098W_mRNA"; exon_number "1"; gene_name "USE1"; gene_source "sgd"; gene_biotype "protein_coding"; transcript_source "sgd"; transcript_biotype "protein_coding";
VII	sgd	gene	321691	323346	.	+	.	gene_id "YGL097W"; gene_name "SRM1"; gene_source "sgd"; gene_biotype "protein_coding";
VII	sgd	transcript	321691	323346	.	+	.	gene_id "YGL097W"; transcript_id "YGL097W_mRNA"; gene_name "SRM1"; gene_source "sgd"; gene_biotype "protein_coding"; transcript_source "sgd"; transcript_biotype "protein_coding";
VII	sgd	exon	321691	323346	.	+	.	gene_id "YGL097W"; transcript_id "YGL097W_mRNA"; exon_number "1"; gene_name "SRM1"; gene_source "sgd"; gene_biotype "protein_coding"; transcript_source "sgd"; transcript_biotype "protein_coding"; exon_id "YGL097W_mRNA-E1";
VII	sgd	CDS	321782	323227	.	+	0	gene_id "YGL097W"; transcript_id "YGL097W_mRNA"; exon_number "1"; gene_name "SRM1"; gene_source "sgd"; gene_biotype "protein_coding"; transcript_source "sgd"; transcript_biotype "protein_coding"; protein_id "YGL097W";
VII	sgd	start_codon	321782	321784	.	+	0	gene_id "YGL097W"; transcript_id "YGL097W_mRNA"; exon_number "1"; gene_name "SRM1"; gene_source "sgd"; gene_biotype "protein_coding"; transcript_source "sgd"; transcript_biotype "protein_coding";
VII	sgd	stop_codon	323228	323230	.	+	0	gene_id "YGL097W"; transcript_id "YGL097W_mRNA"; exon_number "1"; gene_name "SRM1"; gene_source "sgd"; gene_biotype "protein_coding"; transcript_source "sgd"; transcript_biotype "protein_coding";
VII	sgd	gene	325309	326269	.	+	.	gene_id "YGL096W"; gene_source "sgd"; gene_biotype "protein_coding";
VII	sgd	transcript	325309	326269	.	+	.	gene_id "YGL096W"; transcript_id "YGL096W_mRNA"; gene_source "sgd"; gene_biotype "protein_coding"; transcript_source "sgd"; transcript_biotype "protein_coding";
VII	sgd	exon	325309	326269	.	+	.	gene_id "YGL096W"; transcript_id "YGL096W_mRNA"; exon_number "1"; gene_source "sgd"; gene_biotype "protein_coding"; transcript_source "sgd"; transcript_biotype "protein_coding"; exon_id "YGL096W_mRNA-E1";
VII	sgd	CDS	325331	326158	.	+	0	gene_id "YGL096W"; transcript_id "YGL096W_mRNA"; exon_number "1"; gene_source "sgd"; gene_biotype "protein_coding"; transcript_source "sgd"; transcript_biotype "protein_coding"; protein_id "YGL096W";
VII	sgd	start_codon	325331	325333	.	+	0	gene_id "YGL096W"; transcript_id "YGL096W_mRNA"; exon_number "1"; gene_source "sgd"; gene_biotype "protein_coding"; transcript_source "sgd"; transcript_biotype "protein_coding";
VII	sgd	stop_codon	326159	326161	.	+	0	gene_id "YGL096W"; transcript_id "YGL096W_mRNA"; exon_number "1"; gene_source "sgd"; gene_biotype "protein_coding"; transcript_source "sgd"; transcript_biotype "protein_coding";
VII	sgd	gene	328777	330691	.	-	.	gene_id "YGL095C"; gene_name "VPS45"; gene_source "sgd"; gene_biotype "protein_coding";
VII	sgd	transcript	328777	330691	.	-	.	gene_id "YGL095C"; transcript_id "YGL095C_mRNA"; gene_name "VPS45"; gene_source "sgd"; gene_biotype "protein_coding"; transcript_source "sgd"; transcript_biotype "protein_coding";
VII	sgd	exon	328777	330691	.	-	.	gene_id "YGL095C"; transcript_id "YGL095C_mRNA"; exon_number "1"; gene_name "VPS45"; gene_source "sgd"; gene_biotype "protein_coding"; transcript_source "sgd"; transcript_biotype "protein_coding"; exon_id "YGL095C_mRNA-E1";
VII	sgd	CDS	328877	330607	.	-	0	gene_id "YGL095C"; transcript_id "YGL095C_mRNA"; exon_number "1"; gene_name "VPS45"; gene_source "sgd"; gene_biotype "protein_coding"; transcript_source "sgd"; transcript_biotype "protein_coding"; protein_id "YGL095C";
VII	sgd	start_codon	330605	330607	.	-	0	gene_id "YGL095C"; transcript_id "YGL095C_mRNA"; exon_number "1"; gene_name "VPS45"; gene_source "sgd"; gene_biotype "protein_coding"; transcript_source "sgd"; transcript_biotype "protein_coding";
VII	sgd	stop_codon	328874	328876	.	-	0	gene_id "YGL095C"; transcript_id "YGL095C_mRNA"; exon_number "1"; gene_name "VPS45"; gene_source "sgd"; gene_biotype "protein_coding"; transcript_source "sgd"; transcript_biotype "protein_coding";
VII	sgd	gene	331118	334465	.	-	.	gene_id "YGL094C"; gene_source "sgd"; gene_biotype "protein_coding";
VII	sgd	transcript	331118	334465	.	-	.	gene_id "YGL094C"; transcript_id "YGL094C_mRNA"; gene_source "sgd"; gene_biotype "protein_coding"; transcript_source "sgd"; transcript_biotype "protein_coding";
VII	sgd	exon	331118	334465	.	-	.	gene_id "YGL094C"; transcript_id "YGL094C_mRNA"; exon_number "1"; gene_source "sgd"; gene_biotype "protein_coding"; transcript_source "sgd"; transcript_biotype "protein_coding"; exon_id "YGL094C_mRNA-E1";
VII	sgd	CDS	331121	334465	.	-	0	gene_id "YGL094C"; transcript_id "YGL094C_mRNA"; exon_number "1"; gene_source "sgd"; gene_biotype "protein_coding"; transcript_source "sgd"; transcript_biotype "protein_coding"; protein_id "YGL094C";
VII	sgd	start_codon	334463	334465	.	-	0	gene_id "YGL094C"; transcript_id "YGL094C_mRNA"; exon_number "1"; gene_source "sgd"; gene_biotype "protein_coding"; transcript_source "sgd"; transcript_biotype "protein_coding";
VII	sgd	stop_codon	331118	331120	.	-	0	gene_id "YGL094C"; transcript_id "YGL094C_mRNA"; exon_number "1"; gene_source "sgd"; gene_biotype "protein_coding"; transcript_source "sgd"; transcript_biotype "protein_coding";
VII	sgd	gene	334886	337639	.	+	.	gene_id "YGL093W"; gene_source "sgd"; gene_biotype "protein_coding";
VII	sgd	transcript	334886	337639	.	+	.	gene_id "YGL093W"; transcript_id "YGL093W_mRNA"; gene_source "sgd"; gene_biotype "protein_coding"; transcript_source "sgd"; transcript_biotype "protein_coding";
VII	sgd	exon	334886	337639	.	+	.	gene_id "YGL093W"; transcript_id "YGL093W_mRNA"; exon_number "1"; gene_source "sgd"; gene_biotype "protein_coding"; transcript_source "sgd"; transcript_biotype "protein_coding"; exon_id "YGL093W_mRNA-E1";
VII	sgd	CDS	334886	337636	.	+	0	gene_id "YGL093W"; transcript_id "YGL093W_mRNA"; exon_number "1"; gene_source "sgd"; gene_biotype "protein_coding"; transcript_source "sgd"; transcript_biotype "protein_coding"; protein_id "YGL093W";
VII	sgd	start_codon	334886	334888	.	+	0	gene_id "YGL093W"; transcript_id "YGL093W_mRNA"; exon_number "1"; gene_source "sgd"; gene_biotype "protein_coding"; transcript_source "sgd"; transcript_biotype "protein_coding";
VII	sgd	stop_codon	337637	337639	.	+	0	gene_id "YGL093W"; transcript_id "YGL093W_mRNA"; exon_number "1"; gene_source "sgd"; gene_biotype "protein_coding"; transcript_source "sgd"; transcript_biotype "protein_coding";
VII	sgd	gene	337906	341859	.	+	.	gene_id "YGL092W"; gene_name "NUP145"; gene_source "sgd"; gene_biotype "protein_coding";
VII	sgd	transcript	337906	341859	.	+	.	gene_id "YGL092W"; transcript_id "YGL092W_mRNA"; gene_name "NUP145"; gene_source "sgd"; gene_biotype "protein_coding"; transcript_source "sgd"; transcript_biotype "protein_coding";
VII	sgd	exon	337906	341859	.	+	.	gene_id "YGL092W"; transcript_id "YGL092W_mRNA"; exon_number "1"; gene_name "NUP145"; gene_source "sgd"; gene_biotype "protein_coding"; transcript_source "sgd"; transcript_biotype "protein_coding"; exon_id "YGL092W_mRNA-E1";
VII	sgd	CDS	337906	341856	.	+	0	gene_id "YGL092W"; transcript_id "YGL092W_mRNA"; exon_number "1"; gene_name "NUP145"; gene_source "sgd"; gene_biotype "protein_coding"; transcript_source "sgd"; transcript_biotype "protein_coding"; protein_id "YGL092W";
VII	sgd	start_codon	337906	337908	.	+	0	gene_id "YGL092W"; transcript_id "YGL092W_mRNA"; exon_number "1"; gene_name "NUP145"; gene_source "sgd"; gene_biotype "protein_coding"; transcript_source "sgd"; transcript_biotype "protein_coding";
VII	sgd	stop_codon	341857	341859	.	+	0	gene_id "YGL092W"; transcript_id "YGL092W_mRNA"; exon_number "1"; gene_name "NUP145"; gene_source "sgd"; gene_biotype "protein_coding"; transcript_source "sgd"; transcript_biotype "protein_coding";
VII	sgd	gene	341905	343063	.	-	.	gene_id "YGL091C"; gene_source "sgd"; gene_biotype "protein_coding";
VII	sgd	transcript	341905	343063	.	-	.	gene_id "YGL091C"; transcript_id "YGL091C_mRNA"; gene_source "sgd"; gene_biotype "protein_coding"; transcript_source "sgd"; transcript_biotype "protein_coding";
VII	sgd	exon	341905	343063	.	-	.	gene_id "YGL091C"; transcript_id "YGL091C_mRNA"; exon_number "1"; gene_source "sgd"; gene_biotype "protein_coding"; transcript_source "sgd"; transcript_biotype "protein_coding"; exon_id "YGL091C_mRNA-E1";
VII	sgd	CDS	342059	343042	.	-	0	gene_id "YGL091C"; transcript_id "YGL091C_mRNA"; exon_number "1"; gene_source "sgd"; gene_biotype "protein_coding"; transcript_source "sgd"; transcript_biotype "protein_coding"; protein_id "YGL091C";
VII	sgd	start_codon	343040	343042	.	-	0	gene_id "YGL091C"; transcript_id "YGL091C_mRNA"; exon_number "1"; gene_source "sgd"; gene_biotype "protein_coding"; transcript_source "sgd"; transcript_biotype "protein_coding";
VII	sgd	stop_codon	342056	342058	.	-	0	gene_id "YGL091C"; transcript_id "YGL091C_mRNA"; exon_number "1"; gene_source "sgd"; gene_biotype "protein_coding"; transcript_source "sgd"; transcript_biotype "protein_coding";
VII	sgd	gene	343287	345259	.	+	.	gene_id "YGL090W"; gene_source "sgd"; gene_biotype "protein_coding";
VII	sgd	transcript	343287	345259	.	+	.	gene_id "YGL090W"; transcript_id "YGL090W_mRNA"; gene_source "sgd"; gene_biotype "protein_coding"; transcript_source "sgd"; transcript_biotype "protein_coding";
VII	sgd	exon	343287	345259	.	+	.	gene_id "YGL090W"; transcript_id "YGL090W_mRNA"; exon_number "1"; gene_source "sgd"; gene_biotype "protein_coding"; transcript_source "sgd"; transcript_biotype "protein_coding"; exon_id "YGL090W_mRNA-E1";
VII	sgd	CDS	343319	344581	.	+	0	gene_id "YGL090W"; transcript_id "YGL090W_mRNA"; exon_number "1"; gene_source "sgd"; gene_biotype "protein_coding"; transcript_source "sgd"; transcript_biotype "protein_coding"; protein_id "YGL090W";
VII	sgd	start_codon	343319	343321	.	+	0	gene_id "YGL090W"; transcript_id "YGL090W_mRNA"; exon_number "1"; gene_source "sgd"; gene_biotype "protein_coding"; transcript_source "sgd"; transcript_biotype "protein_coding";
VII	sgd	stop_codon	344582	344584	.	+	0	gene_id "YGL090W"; transcript_id "YGL090W_mRNA"; exon_number "1"; gene_source "sgd"; gene_biotype "protein_coding"; transcript_source "sgd"; transcript_biotype "protein_coding";
VII	sgd	gene	344791	345153	.	-	.	gene_id "YGL089C"; gene_source "sgd"; gene_biotype "protein_coding";
VII	sgd	transcript	344791	345153	.	-	.	gene_id "YGL089C"; transcript_id "YGL089C_mRNA"; gene_source "sgd"; gene_biotype "protein_coding"; transcript_source "sgd"; transcript_biotype "protein_coding";
VII	sgd	exon	344791	345153	.	-	.	gene_id "YGL089C"; transcript_id "YGL089C_mRNA"; exon_number "1"; gene_source "sgd"; gene_biotype "protein_coding"; transcript_source "sgd"; transcript_biotype "protein_coding"; exon_id "YGL089C_mRNA-E1";
VII	sgd	CDS	344794	345153	.	-	0	gene_id "YGL089C"; transcript_id "YGL089C_mRNA"; exon_number "1"; gene_source "sgd"; gene_biotype "protein_coding"; transcript_source "sgd"; transcript_biotype "protein_coding"; protein_id "YGL089C";
VII	sgd	start_codon	345151	345153	.	-	0	gene_id "YGL089C"; transcript_id "YGL089C_mRNA"; exon_number "1"; gene_source "sgd"; gene_biotype "protein_coding"; transcript_source "sgd"; transcript_biotype "protein_coding";
VII	sgd	stop_codon	344791	344793	.	-	0	gene_id "YGL089C"; transcript_id "YGL089C_mRNA"; exon_number "1"; gene_source "sgd"; gene_biotype "protein_coding"; transcript_source "sgd"; transcript_biotype "protein_coding";
VII	sgd	gene	345986	346230	.	+	.	gene_id "snR10"; gene_source "sgd"; gene_biotype "snoRNA";
VII	sgd	transcript	345986	346230	.	+	.	gene_id "snR10"; transcript_id "snR10_snoRNA"; gene_source "sgd"; gene_biotype "snoRNA"; transcript_source "sgd"; transcript_biotype "snoRNA";
VII	sgd	exon	345986	346230	.	+	.	gene_id "snR10"; transcript_id "snR10_snoRNA"; exon_number "1"; gene_source "sgd"; gene_biotype "snoRNA"; transcript_source "sgd"; transcript_biotype "snoRNA"; exon_id "snR10_snoRNA-E1";
VII	sgd	gene	346271	346956	.	-	.	gene_id "YGL087C"; gene_source "sgd"; gene_biotype "protein_coding";
VII	sgd	transcript	346271	346956	.	-	.	gene_id "YGL087C"; transcript_id "YGL087C_mRNA"; gene_source "sgd"; gene_biotype "protein_coding"; transcript_source "sgd"; transcript_biotype "protein_coding";
VII	sgd	exon	346894	346956	.	-	.	gene_id "YGL087C"; transcript_id "YGL087C_mRNA"; exon_number "1"; gene_source "sgd"; gene_biotype "protein_coding"; transcript_source "sgd"; transcript_biotype "protein_coding"; exon_id "YGL087C_mRNA-E1";
VII	sgd	CDS	346894	346904	.	-	0	gene_id "YGL087C"; transcript_id "YGL087C_mRNA"; exon_number "1"; gene_source "sgd"; gene_biotype "protein_coding"; transcript_source "sgd"; transcript_biotype "protein_coding"; protein_id "YGL087C";
VII	sgd	start_codon	346902	346904	.	-	0	gene_id "YGL087C"; transcript_id "YGL087C_mRNA"; exon_number "1"; gene_source "sgd"; gene_biotype "protein_coding"; transcript_source "sgd"; transcript_biotype "protein_coding";
VII	sgd	exon	346271	346808	.	-	.	gene_id "YGL087C"; transcript_id "YGL087C_mRNA"; exon_number "2"; gene_source "sgd"; gene_biotype "protein_coding"; transcript_source "sgd"; transcript_biotype "protein_coding"; exon_id "YGL087C_mRNA-E2";
VII	sgd	CDS	346409	346808	.	-	1	gene_id "YGL087C"; transcript_id "YGL087C_mRNA"; exon_number "2"; gene_source "sgd"; gene_biotype "protein_coding"; transcript_source "sgd"; transcript_biotype "protein_coding"; protein_id "YGL087C";
VII	sgd	stop_codon	346406	346408	.	-	0	gene_id "YGL087C"; transcript_id "YGL087C_mRNA"; exon_number "2"; gene_source "sgd"; gene_biotype "protein_coding"; transcript_source "sgd"; transcript_biotype "protein_coding";
VII	sgd	gene	347119	349368	.	+	.	gene_id "YGL086W"; gene_source "sgd"; gene_biotype "protein_coding";
VII	sgd	transcript	347119	349368	.	+	.	gene_id "YGL086W"; transcript_id "YGL086W_mRNA"; gene_source "sgd"; gene_biotype "protein_coding"; transcript_source "sgd"; transcript_biotype "protein_coding";
VII	sgd	exon	347119	349368	.	+	.	gene_id "YGL086W"; transcript_id "YGL086W_mRNA"; exon_number "1"; gene_source "sgd"; gene_biotype "protein_coding"; transcript_source "sgd"; transcript_biotype "protein_coding"; exon_id "YGL086W_mRNA-E1";
VII	sgd	CDS	347119	349365	.	+	0	gene_id "YGL086W"; transcript_id "YGL086W_mRNA"; exon_number "1"; gene_source "sgd"; gene_biotype "protein_coding"; transcript_source "sgd"; transcript_biotype "protein_coding"; protein_id "YGL086W";
VII	sgd	start_codon	347119	347121	.	+	0	gene_id "YGL086W"; transcript_id "YGL086W_mRNA"; exon_number "1"; gene_source "sgd"; gene_biotype "protein_coding"; transcript_source "sgd"; transcript_biotype "protein_coding";
VII	sgd	stop_codon	349366	349368	.	+	0	gene_id "YGL086W"; transcript_id "YGL086W_mRNA"; exon_number "1"; gene_source "sgd"; gene_biotype "protein_coding"; transcript_source "sgd"; transcript_biotype "protein_coding";
VII	sgd	gene	349558	350613	.	+	.	gene_id "YGL085W"; gene_source "sgd"; gene_biotype "protein_coding";
VII	sgd	transcript	349558	350613	.	+	.	gene_id "YGL085W"; transcript_id "YGL085W_mRNA"; gene_source "sgd"; gene_biotype "protein_coding"; transcript_source "sgd"; transcript_biotype "protein_coding";
VII	sgd	exon	349558	350613	.	+	.	gene_id "YGL085W"; transcript_id "YGL085W_mRNA"; exon_number "1"; gene_source "sgd"; gene_biotype "protein_coding"; transcript_source "sgd"; transcript_biotype "protein_coding"; exon_id "YGL085W_mRNA-E1";
VII	sgd	CDS	349616	350437	.	+	0	gene_id "YGL085W"; transcript_id "YGL085W_mRNA"; exon_number "1"; gene_source "sgd"; gene_biotype "protein_coding"; transcript_source "sgd"; transcript_biotype "protein_coding"; protein_id "YGL085W";
VII	sgd	start_codon	349616	349618	.	+	0	gene_id "YGL085W"; transcript_id "YGL085W_mRNA"; exon_number "1"; gene_source "sgd"; gene_biotype "protein_coding"; transcript_source "sgd"; transcript_biotype "protein_coding";
VII	sgd	stop_codon	350438	350440	.	+	0	gene_id "YGL085W"; transcript_id "YGL085W_mRNA"; exon_number "1"; gene_source "sgd"; gene_biotype "protein_coding"; transcript_source "sgd"; transcript_biotype "protein_coding";
VII	sgd	gene	350420	352358	.	-	.	gene_id "YGL084C"; gene_source "sgd"; gene_biotype "protein_coding";
VII	sgd	transcript	350420	352358	.	-	.	gene_id "YGL084C"; transcript_id "YGL084C_mRNA"; gene_source "sgd"; gene_biotype "protein_coding"; transcript_source "sgd"; transcript_biotype "protein_coding";
VII	sgd	exon	350420	352358	.	-	.	gene_id "YGL084C"; transcript_id "YGL084C_mRNA"; exon_number "1"; gene_source "sgd"; gene_biotype "protein_coding"; transcript_source "sgd"; transcript_biotype "protein_coding"; exon_id "YGL084C_mRNA-E1";
VII	sgd	CDS	350619	352298	.	-	0	gene_id "YGL084C"; transcript_id "YGL084C_mRNA"; exon_number "1"; gene_source "sgd"; gene_biotype "protein_coding"; transcript_source "sgd"; transcript_biotype "protein_coding"; protein_id "YGL084C";
VII	sgd	start_codon	352296	352298	.	-	0	gene_id "YGL084C"; transcript_id "YGL084C_mRNA"; exon_number "1"; gene_source "sgd"; gene_biotype "protein_coding"; transcript_source "sgd"; transcript_biotype "protein_coding";
VII	sgd	stop_codon	350616	350618	.	-	0	gene_id "YGL084C"; transcript_id "YGL084C_mRNA"; exon_number "1"; gene_source "sgd"; gene_biotype "protein_coding"; transcript_source "sgd"; transcript_biotype "protein_coding";
VII	sgd	gene	352980	355634	.	+	.	gene_id "YGL083W"; gene_source "sgd"; gene_biotype "protein_coding";
VII	sgd	transcript	352980	355634	.	+	.	gene_id "YGL083W"; transcript_id "YGL083W_mRNA"; gene_source "sgd"; gene_biotype "protein_coding"; transcript_source "sgd"; transcript_biotype "protein_coding";
VII	sgd	exon	352980	355634	.	+	.	gene_id "YGL083W"; transcript_id "YGL083W_mRNA"; exon_number "1"; gene_source "sgd"; gene_biotype "protein_coding"; transcript_source "sgd"; transcript_biotype "protein_coding"; exon_id "YGL083W_mRNA-E1";
VII	sgd	CDS	353058	355469	.	+	0	gene_id "YGL083W"; transcript_id "YGL083W_mRNA"; exon_number "1"; gene_source "sgd"; gene_biotype "protein_coding"; transcript_source "sgd"; transcript_biotype "protein_coding"; protein_id "YGL083W";
VII	sgd	start_codon	353058	353060	.	+	0	gene_id "YGL083W"; transcript_id "YGL083W_mRNA"; exon_number "1"; gene_source "sgd"; gene_biotype "protein_coding"; transcript_source "sgd"; transcript_biotype "protein_coding";
VII	sgd	stop_codon	355470	355472	.	+	0	gene_id "YGL083W"; transcript_id "YGL083W_mRNA"; exon_number "1"; gene_source "sgd"; gene_biotype "protein_coding"; transcript_source "sgd"; transcript_biotype "protein_coding";
VII	sgd	gene	355737	357109	.	+	.	gene_id "YGL082W"; gene_source "sgd"; gene_biotype "protein_coding";
VII	sgd	transcript	355737	357109	.	+	.	gene_id "YGL082W"; transcript_id "YGL082W_mRNA"; gene_source "sgd"; gene_biotype "protein_coding"; transcript_source "sgd"; transcript_biotype "protein_coding";
VII	sgd	exon	355737	357109	.	+	.	gene_id "YGL082W"; transcript_id "YGL082W_mRNA"; exon_number "1"; gene_source "sgd"; gene_biotype "protein_coding"; transcript_source "sgd"; transcript_biotype "protein_coding"; exon_id "YGL082W_mRNA-E1";
VII	sgd	CDS	355827	356969	.	+	0	gene_id "YGL082W"; transcript_id "YGL082W_mRNA"; exon_number "1"; gene_source "sgd"; gene_biotype "protein_coding"; transcript_source "sgd"; transcript_biotype "protein_coding"; protein_id "YGL082W";
VII	sgd	start_codon	355827	355829	.	+	0	gene_id "YGL082W"; transcript_id "YGL082W_mRNA"; exon_number "1"; gene_source "sgd"; gene_biotype "protein_coding"; transcript_source "sgd"; transcript_biotype "protein_coding";
VII	sgd	stop_codon	356970	356972	.	+	0	gene_id "YGL082W"; transcript_id "YGL082W_mRNA"; exon_number "1"; gene_source "sgd"; gene_biotype "protein_coding"; transcript_source "sgd"; transcript_biotype "protein_coding";
VII	sgd	gene	357377	358339	.	+	.	gene_id "YGL081W"; gene_source "sgd"; gene_biotype "protein_coding";
VII	sgd	transcript	357377	358339	.	+	.	gene_id "YGL081W"; transcript_id "YGL081W_mRNA"; gene_source "sgd"; gene_biotype "protein_coding"; transcript_source "sgd"; transcript_biotype "protein_coding";
VII	sgd	exon	357377	358339	.	+	.	gene_id "YGL081W"; transcript_id "YGL081W_mRNA"; exon_number "1"; gene_source "sgd"; gene_biotype "protein_coding"; transcript_source "sgd"; transcript_biotype "protein_coding"; exon_id "YGL081W_mRNA-E1";
VII	sgd	CDS	357377	358336	.	+	0	gene_id "YGL081W"; transcript_id "YGL081W_mRNA"; exon_number "1"; gene_source "sgd"; gene_biotype "protein_coding"; transcript_source "sgd"; transcript_biotype "protein_coding"; protein_id "YGL081W";
VII	sgd	start_codon	357377	357379	.	+	0	gene_id "YGL081W"; transcript_id "YGL081W_mRNA"; exon_number "1"; gene_source "sgd"; gene_biotype "protein_coding"; transcript_source "sgd"; transcript_biotype "protein_coding";
VII	sgd	stop_codon	358337	358339	.	+	0	gene_id "YGL081W"; transcript_id "YGL081W_mRNA"; exon_number "1"; gene_source "sgd"; gene_biotype "protein_coding"; transcript_source "sgd"; transcript_biotype "protein_coding";
VII	sgd	gene	358556	359306	.	+	.	gene_id "YGL080W"; gene_source "sgd"; gene_biotype "protein_coding";
VII	sgd	transcript	358556	359306	.	+	.	gene_id "YGL080W"; transcript_id "YGL080W_mRNA"; gene_source "sgd"; gene_biotype "protein_coding"; transcript_source "sgd"; transcript_biotype "protein_coding";
VII	sgd	exon	358556	359306	.	+	.	gene_id "YGL080W"; transcript_id "YGL080W_mRNA"; exon_number "1"; gene_source "sgd"; gene_biotype "protein_coding"; transcript_source "sgd"; transcript_biotype "protein_coding"; exon_id "YGL080W_mRNA-E1";
VII	sgd	CDS	358636	359025	.	+	0	gene_id "YGL080W"; transcript_id "YGL080W_mRNA"; exon_number "1"; gene_source "sgd"; gene_biotype "protein_coding"; transcript_source "sgd"; transcript_biotype "protein_coding"; protein_id "YGL080W";
VII	sgd	start_codon	358636	358638	.	+	0	gene_id "YGL080W"; transcript_id "YGL080W_mRNA"; exon_number "1"; gene_source "sgd"; gene_biotype "protein_coding"; transcript_source "sgd"; transcript_biotype "protein_coding";
VII	sgd	stop_codon	359026	359028	.	+	0	gene_id "YGL080W"; transcript_id "YGL080W_mRNA"; exon_number "1"; gene_source "sgd"; gene_biotype "protein_coding"; transcript_source "sgd"; transcript_biotype "protein_coding";
VII	sgd	gene	359411	360198	.	+	.	gene_id "YGL079W"; gene_name "KXD1"; gene_source "sgd"; gene_biotype "protein_coding";
VII	sgd	transcript	359411	360198	.	+	.	gene_id "YGL079W"; transcript_id "YGL079W_mRNA"; gene_name "KXD1"; gene_source "sgd"; gene_biotype "protein_coding"; transcript_source "sgd"; transcript_biotype "protein_coding";
VII	sgd	exon	359411	360198	.	+	.	gene_id "YGL079W"; transcript_id "YGL079W_mRNA"; exon_number "1"; gene_name "KXD1"; gene_source "sgd"; gene_biotype "protein_coding"; transcript_source "sgd"; transcript_biotype "protein_coding"; exon_id "YGL079W_mRNA-E1";
VII	sgd	CDS	359444	360097	.	+	0	gene_id "YGL079W"; transcript_id "YGL079W_mRNA"; exon_number "1"; gene_name "KXD1"; gene_source "sgd"; gene_biotype "protein_coding"; transcript_source "sgd"; transcript_biotype "protein_coding"; protein_id "YGL079W";
VII	sgd	start_codon	359444	359446	.	+	0	gene_id "YGL079W"; transcript_id "YGL079W_mRNA"; exon_number "1"; gene_name "KXD1"; gene_source "sgd"; gene_biotype "protein_coding"; transcript_source "sgd"; transcript_biotype "protein_coding";
VII	sgd	stop_codon	360098	360100	.	+	0	gene_id "YGL079W"; transcript_id "YGL079W_mRNA"; exon_number "1"; gene_name "KXD1"; gene_source "sgd"; gene_biotype "protein_coding"; transcript_source "sgd"; transcript_biotype "protein_coding";
VII	sgd	gene	360065	361967	.	-	.	gene_id "YGL078C"; gene_source "sgd"; gene_biotype "protein_coding";
VII	sgd	transcript	360065	361967	.	-	.	gene_id "YGL078C"; transcript_id "YGL078C_mRNA"; gene_source "sgd"; gene_biotype "protein_coding"; transcript_source "sgd"; transcript_biotype "protein_coding";
VII	sgd	exon	360065	361967	.	-	.	gene_id "YGL078C"; transcript_id "YGL078C_mRNA"; exon_number "1"; gene_source "sgd"; gene_biotype "protein_coding"; transcript_source "sgd"; transcript_biotype "protein_coding"; exon_id "YGL078C_mRNA-E1";
VII	sgd	CDS	360291	361859	.	-	0	gene_id "YGL078C"; transcript_id "YGL078C_mRNA"; exon_number "1"; gene_source "sgd"; gene_biotype "protein_coding"; transcript_source "sgd"; transcript_biotype "protein_coding"; protein_id "YGL078C";
VII	sgd	start_codon	361857	361859	.	-	0	gene_id "YGL078C"; transcript_id "YGL078C_mRNA"; exon_number "1"; gene_source "sgd"; gene_biotype "protein_coding"; transcript_source "sgd"; transcript_biotype "protein_coding";
VII	sgd	stop_codon	360288	360290	.	-	0	gene_id "YGL078C"; transcript_id "YGL078C_mRNA"; exon_number "1"; gene_source "sgd"; gene_biotype "protein_coding"; transcript_source "sgd"; transcript_biotype "protein_coding";
VII	sgd	gene	362225	363916	.	-	.	gene_id "YGL077C"; gene_name "HNM1"; gene_source "sgd"; gene_biotype "protein_coding";
VII	sgd	transcript	362225	363916	.	-	.	gene_id "YGL077C"; transcript_id "YGL077C_mRNA"; gene_name "HNM1"; gene_source "sgd"; gene_biotype "protein_coding"; transcript_source "sgd"; transcript_biotype "protein_coding";
VII	sgd	exon	362225	363916	.	-	.	gene_id "YGL077C"; transcript_id "YGL077C_mRNA"; exon_number "1"; gene_name "HNM1"; gene_source "sgd"; gene_biotype "protein_coding"; transcript_source "sgd"; transcript_biotype "protein_coding"; exon_id "YGL077C_mRNA-E1";
VII	sgd	CDS	362228	363916	.	-	0	gene_id "YGL077C"; transcript_id "YGL077C_mRNA"; exon_number "1"; gene_name "HNM1"; gene_source "sgd"; gene_biotype "protein_coding"; transcript_source "sgd"; transcript_biotype "protein_coding"; protein_id "YGL077C";
VII	sgd	start_codon	363914	363916	.	-	0	gene_id "YGL077C"; transcript_id "YGL077C_mRNA"; exon_number "1"; gene_name "HNM1"; gene_source "sgd"; gene_biotype "protein_coding"; transcript_source "sgd"; transcript_biotype "protein_coding";
VII	sgd	stop_codon	362225	362227	.	-	0	gene_id "YGL077C"; transcript_id "YGL077C_mRNA"; exon_number "1"; gene_name "HNM1"; gene_source "sgd"; gene_biotype "protein_coding"; transcript_source "sgd"; transcript_biotype "protein_coding";
VII	sgd	gene	364194	366063	.	-	.	gene_id "YGL076C"; gene_name "RPL7A"; gene_source "sgd"; gene_biotype "protein_coding";
VII	sgd	transcript	364194	366063	.	-	.	gene_id "YGL076C"; transcript_id "YGL076C_mRNA"; gene_name "RPL7A"; gene_source "sgd"; gene_biotype "protein_coding"; transcript_source "sgd"; transcript_biotype "protein_coding";
VII	sgd	exon	365986	366063	.	-	.	gene_id "YGL076C"; transcript_id "YGL076C_mRNA"; exon_number "1"; gene_name "RPL7A"; gene_source "sgd"; gene_biotype "protein_coding"; transcript_source "sgd"; transcript_biotype "protein_coding"; exon_id "YGL076C_mRNA-E1";
VII	sgd	CDS	365986	365996	.	-	0	gene_id "YGL076C"; transcript_id "YGL076C_mRNA"; exon_number "1"; gene_name "RPL7A"; gene_source "sgd"; gene_biotype "protein_coding"; transcript_source "sgd"; transcript_biotype "protein_coding"; protein_id "YGL076C";
VII	sgd	start_codon	365994	365996	.	-	0	gene_id "YGL076C"; transcript_id "YGL076C_mRNA"; exon_number "1"; gene_name "RPL7A"; gene_source "sgd"; gene_biotype "protein_coding"; transcript_source "sgd"; transcript_biotype "protein_coding";
VII	sgd	exon	365433	365526	.	-	.	gene_id "YGL076C"; transcript_id "YGL076C_mRNA"; exon_number "2"; gene_name "RPL7A"; gene_source "sgd"; gene_biotype "protein_coding"; transcript_source "sgd"; transcript_biotype "protein_coding"; exon_id "YGL076C_mRNA-E2";
VII	sgd	CDS	365433	365526	.	-	1	gene_id "YGL076C"; transcript_id "YGL076C_mRNA"; exon_number "2"; gene_name "RPL7A"; gene_source "sgd"; gene_biotype "protein_coding"; transcript_source "sgd"; transcript_biotype "protein_coding"; protein_id "YGL076C";
VII	sgd	exon	364194	364964	.	-	.	gene_id "YGL076C"; transcript_id "YGL076C_mRNA"; exon_number "3"; gene_name "RPL7A"; gene_source "sgd"; gene_biotype "protein_coding"; transcript_source "sgd"; transcript_biotype "protein_coding"; exon_id "YGL076C_mRNA-E3";
VII	sgd	CDS	364338	364964	.	-	0	gene_id "YGL076C"; transcript_id "YGL076C_mRNA"; exon_number "3"; gene_name "RPL7A"; gene_source "sgd"; gene_biotype "protein_coding"; transcript_source "sgd"; transcript_biotype "protein_coding"; protein_id "YGL076C";
VII	sgd	stop_codon	364335	364337	.	-	0	gene_id "YGL076C"; transcript_id "YGL076C_mRNA"; exon_number "3"; gene_name "RPL7A"; gene_source "sgd"; gene_biotype "protein_coding"; transcript_source "sgd"; transcript_biotype "protein_coding";
VII	sgd	gene	365163	365251	.	-	.	gene_id "snR39"; gene_source "sgd"; gene_biotype "snoRNA";
VII	sgd	transcript	365163	365251	.	-	.	gene_id "snR39"; transcript_id "snR39_snoRNA"; gene_source "sgd"; gene_biotype "snoRNA"; transcript_source "sgd"; transcript_biotype "snoRNA";
VII	sgd	exon	365163	365251	.	-	.	gene_id "snR39"; transcript_id "snR39_snoRNA"; exon_number "1"; gene_source "sgd"; gene_biotype "snoRNA"; transcript_source "sgd"; transcript_biotype "snoRNA"; exon_id "snR39_snoRNA-E1";
VII	sgd	gene	366374	366469	.	-	.	gene_id "snR39B"; gene_source "sgd"; gene_biotype "snoRNA";
VII	sgd	transcript	366374	366469	.	-	.	gene_id "snR39B"; transcript_id "snR39B_snoRNA"; gene_source "sgd"; gene_biotype "snoRNA"; transcript_source "sgd"; transcript_biotype "snoRNA";
VII	sgd	exon	366374	366469	.	-	.	gene_id "snR39B"; transcript_id "snR39B_snoRNA"; exon_number "1"; gene_source "sgd"; gene_biotype "snoRNA"; transcript_source "sgd"; transcript_biotype "snoRNA"; exon_id "snR39B_snoRNA-E1";
VII	sgd	gene	366925	368088	.	-	.	gene_id "YGL075C"; gene_name "MPS2"; gene_source "sgd"; gene_biotype "protein_coding";
VII	sgd	transcript	366925	368088	.	-	.	gene_id "YGL075C"; transcript_id "YGL075C_mRNA"; gene_name "MPS2"; gene_source "sgd"; gene_biotype "protein_coding"; transcript_source "sgd"; transcript_biotype "protein_coding";
VII	sgd	exon	366925	368088	.	-	.	gene_id "YGL075C"; transcript_id "YGL075C_mRNA"; exon_number "1"; gene_name "MPS2"; gene_source "sgd"; gene_biotype "protein_coding"; transcript_source "sgd"; transcript_biotype "protein_coding"; exon_id "YGL075C_mRNA-E1";
VII	sgd	CDS	366928	368088	.	-	0	gene_id "YGL075C"; transcript_id "YGL075C_mRNA"; exon_number "1"; gene_name "MPS2"; gene_source "sgd"; gene_biotype "protein_coding"; transcript_source "sgd"; transcript_biotype "protein_coding"; protein_id "YGL075C";
VII	sgd	start_codon	368086	368088	.	-	0	gene_id "YGL075C"; transcript_id "YGL075C_mRNA"; exon_number "1"; gene_name "MPS2"; gene_source "sgd"; gene_biotype "protein_coding"; transcript_source "sgd"; transcript_biotype "protein_coding";
VII	sgd	stop_codon	366925	366927	.	-	0	gene_id "YGL075C"; transcript_id "YGL075C_mRNA"; exon_number "1"; gene_name "MPS2"; gene_source "sgd"; gene_biotype "protein_coding"; transcript_source "sgd"; transcript_biotype "protein_coding";
VII	sgd	gene	368663	371311	.	+	.	gene_id "YGL073W"; gene_name "HSF1"; gene_source "sgd"; gene_biotype "protein_coding";
VII	sgd	transcript	368663	371311	.	+	.	gene_id "YGL073W"; transcript_id "YGL073W_mRNA"; gene_name "HSF1"; gene_source "sgd"; gene_biotype "protein_coding"; transcript_source "sgd"; transcript_biotype "protein_coding";
VII	sgd	exon	368663	371311	.	+	.	gene_id "YGL073W"; transcript_id "YGL073W_mRNA"; exon_number "1"; gene_name "HSF1"; gene_source "sgd"; gene_biotype "protein_coding"; transcript_source "sgd"; transcript_biotype "protein_coding"; exon_id "YGL073W_mRNA-E1";
VII	sgd	CDS	368753	371251	.	+	0	gene_id "YGL073W"; transcript_id "YGL073W_mRNA"; exon_number "1"; gene_name "HSF1"; gene_source "sgd"; gene_biotype "protein_coding"; transcript_source "sgd"; transcript_biotype "protein_coding"; protein_id "YGL073W";
VII	sgd	start_codon	368753	368755	.	+	0	gene_id "YGL073W"; transcript_id "YGL073W_mRNA"; exon_number "1"; gene_name "HSF1"; gene_source "sgd"; gene_biotype "protein_coding"; transcript_source "sgd"; transcript_biotype "protein_coding";
VII	sgd	stop_codon	371252	371254	.	+	0	gene_id "YGL073W"; transcript_id "YGL073W_mRNA"; exon_number "1"; gene_name "HSF1"; gene_source "sgd"; gene_biotype "protein_coding"; transcript_source "sgd"; transcript_biotype "protein_coding";
VII	sgd	gene	372012	374084	.	+	.	gene_id "YGL071W"; gene_name "AFT1"; gene_source "sgd"; gene_biotype "protein_coding";
VII	sgd	transcript	372012	374084	.	+	.	gene_id "YGL071W"; transcript_id "YGL071W_mRNA"; gene_name "AFT1"; gene_source "sgd"; gene_biotype "protein_coding"; transcript_source "sgd"; transcript_biotype "protein_coding";
VII	sgd	exon	372012	374084	.	+	.	gene_id "YGL071W"; transcript_id "YGL071W_mRNA"; exon_number "1"; gene_name "AFT1"; gene_source "sgd"; gene_biotype "protein_coding"; transcript_source "sgd"; transcript_biotype "protein_coding"; exon_id "YGL071W_mRNA-E1";
VII	sgd	CDS	372012	374081	.	+	0	gene_id "YGL071W"; transcript_id "YGL071W_mRNA"; exon_number "1"; gene_name "AFT1"; gene_source "sgd"; gene_biotype "protein_coding"; transcript_source "sgd"; transcript_biotype "protein_coding"; protein_id "YGL071W";
VII	sgd	start_codon	372012	372014	.	+	0	gene_id "YGL071W"; transcript_id "YGL071W_mRNA"; exon_number "1"; gene_name "AFT1"; gene_source "sgd"; gene_biotype "protein_coding"; transcript_source "sgd"; transcript_biotype "protein_coding";
VII	sgd	stop_codon	374082	374084	.	+	0	gene_id "YGL071W"; transcript_id "YGL071W_mRNA"; exon_number "1"; gene_name "AFT1"; gene_source "sgd"; gene_biotype "protein_coding"; transcript_source "sgd"; transcript_biotype "protein_coding";
VII	sgd	gene	374128	374860	.	-	.	gene_id "YGL070C"; gene_name "RPB9"; gene_source "sgd"; gene_biotype "protein_coding";
VII	sgd	transcript	374128	374860	.	-	.	gene_id "YGL070C"; transcript_id "YGL070C_mRNA"; gene_name "RPB9"; gene_source "sgd"; gene_biotype "protein_coding"; transcript_source "sgd"; transcript_biotype "protein_coding";
VII	sgd	exon	374128	374860	.	-	.	gene_id "YGL070C"; transcript_id "YGL070C_mRNA"; exon_number "1"; gene_name "RPB9"; gene_source "sgd"; gene_biotype "protein_coding"; transcript_source "sgd"; transcript_biotype "protein_coding"; exon_id "YGL070C_mRNA-E1";
VII	sgd	CDS	374462	374827	.	-	0	gene_id "YGL070C"; transcript_id "YGL070C_mRNA"; exon_number "1"; gene_name "RPB9"; gene_source "sgd"; gene_biotype "protein_coding"; transcript_source "sgd"; transcript_biotype "protein_coding"; protein_id "YGL070C";
VII	sgd	start_codon	374825	374827	.	-	0	gene_id "YGL070C"; transcript_id "YGL070C_mRNA"; exon_number "1"; gene_name "RPB9"; gene_source "sgd"; gene_biotype "protein_coding"; transcript_source "sgd"; transcript_biotype "protein_coding";
VII	sgd	stop_codon	374459	374461	.	-	0	gene_id "YGL070C"; transcript_id "YGL070C_mRNA"; exon_number "1"; gene_name "RPB9"; gene_source "sgd"; gene_biotype "protein_coding"; transcript_source "sgd"; transcript_biotype "protein_coding";
VII	sgd	gene	375035	375889	.	+	.	gene_id "YGL068W"; gene_source "sgd"; gene_biotype "protein_coding";
VII	sgd	transcript	375035	375889	.	+	.	gene_id "YGL068W"; transcript_id "YGL068W_mRNA"; gene_source "sgd"; gene_biotype "protein_coding"; transcript_source "sgd"; transcript_biotype "protein_coding";
VII	sgd	exon	375035	375889	.	+	.	gene_id "YGL068W"; transcript_id "YGL068W_mRNA"; exon_number "1"; gene_source "sgd"; gene_biotype "protein_coding"; transcript_source "sgd"; transcript_biotype "protein_coding"; exon_id "YGL068W_mRNA-E1";
VII	sgd	CDS	375087	375668	.	+	0	gene_id "YGL068W"; transcript_id "YGL068W_mRNA"; exon_number "1"; gene_source "sgd"; gene_biotype "protein_coding"; transcript_source "sgd"; transcript_biotype "protein_coding"; protein_id "YGL068W";
VII	sgd	start_codon	375087	375089	.	+	0	gene_id "YGL068W"; transcript_id "YGL068W_mRNA"; exon_number "1"; gene_source "sgd"; gene_biotype "protein_coding"; transcript_source "sgd"; transcript_biotype "protein_coding";
VII	sgd	stop_codon	375669	375671	.	+	0	gene_id "YGL068W"; transcript_id "YGL068W_mRNA"; exon_number "1"; gene_source "sgd"; gene_biotype "protein_coding"; transcript_source "sgd"; transcript_biotype "protein_coding";
VII	sgd	gene	376013	377293	.	+	.	gene_id "YGL067W"; gene_source "sgd"; gene_biotype "protein_coding";
VII	sgd	transcript	376013	377293	.	+	.	gene_id "YGL067W"; transcript_id "YGL067W_mRNA"; gene_source "sgd"; gene_biotype "protein_coding"; transcript_source "sgd"; transcript_biotype "protein_coding";
VII	sgd	exon	376013	377293	.	+	.	gene_id "YGL067W"; transcript_id "YGL067W_mRNA"; exon_number "1"; gene_source "sgd"; gene_biotype "protein_coding"; transcript_source "sgd"; transcript_biotype "protein_coding"; exon_id "YGL067W_mRNA-E1";
VII	sgd	CDS	376101	377252	.	+	0	gene_id "YGL067W"; transcript_id "YGL067W_mRNA"; exon_number "1"; gene_source "sgd"; gene_biotype "protein_coding"; transcript_source "sgd"; transcript_biotype "protein_coding"; protein_id "YGL067W";
VII	sgd	start_codon	376101	376103	.	+	0	gene_id "YGL067W"; transcript_id "YGL067W_mRNA"; exon_number "1"; gene_source "sgd"; gene_biotype "protein_coding"; transcript_source "sgd"; transcript_biotype "protein_coding";
VII	sgd	stop_codon	377253	377255	.	+	0	gene_id "YGL067W"; transcript_id "YGL067W_mRNA"; exon_number "1"; gene_source "sgd"; gene_biotype "protein_coding"; transcript_source "sgd"; transcript_biotype "protein_coding";
VII	sgd	gene	377609	379582	.	+	.	gene_id "YGL066W"; gene_name "SGF73"; gene_source "sgd"; gene_biotype "protein_coding";
VII	sgd	transcript	377609	379582	.	+	.	gene_id "YGL066W"; transcript_id "YGL066W_mRNA"; gene_name "SGF73"; gene_source "sgd"; gene_biotype "protein_coding"; transcript_source "sgd"; transcript_biotype "protein_coding";
VII	sgd	exon	377609	379582	.	+	.	gene_id "YGL066W"; transcript_id "YGL066W_mRNA"; exon_number "1"; gene_name "SGF73"; gene_source "sgd"; gene_biotype "protein_coding"; transcript_source "sgd"; transcript_biotype "protein_coding"; exon_id "YGL066W_mRNA-E1";
VII	sgd	CDS	377609	379579	.	+	0	gene_id "YGL066W"; transcript_id "YGL066W_mRNA"; exon_number "1"; gene_name "SGF73"; gene_source "sgd"; gene_biotype "protein_coding"; transcript_source "sgd"; transcript_biotype "protein_coding"; protein_id "YGL066W";
VII	sgd	start_codon	377609	377611	.	+	0	gene_id "YGL066W"; transcript_id "YGL066W_mRNA"; exon_number "1"; gene_name "SGF73"; gene_source "sgd"; gene_biotype "protein_coding"; transcript_source "sgd"; transcript_biotype "protein_coding";
VII	sgd	stop_codon	379580	379582	.	+	0	gene_id "YGL066W"; transcript_id "YGL066W_mRNA"; exon_number "1"; gene_name "SGF73"; gene_source "sgd"; gene_biotype "protein_coding"; transcript_source "sgd"; transcript_biotype "protein_coding";
VII	sgd	gene	379619	381339	.	-	.	gene_id "YGL065C"; gene_source "sgd"; gene_biotype "protein_coding";
VII	sgd	transcript	379619	381339	.	-	.	gene_id "YGL065C"; transcript_id "YGL065C_mRNA"; gene_source "sgd"; gene_biotype "protein_coding"; transcript_source "sgd"; transcript_biotype "protein_coding";
VII	sgd	exon	379619	381339	.	-	.	gene_id "YGL065C"; transcript_id "YGL065C_mRNA"; exon_number "1"; gene_source "sgd"; gene_biotype "protein_coding"; transcript_source "sgd"; transcript_biotype "protein_coding"; exon_id "YGL065C_mRNA-E1";
VII	sgd	CDS	379763	381271	.	-	0	gene_id "YGL065C"; transcript_id "YGL065C_mRNA"; exon_number "1"; gene_source "sgd"; gene_biotype "protein_coding"; transcript_source "sgd"; transcript_biotype "protein_coding"; protein_id "YGL065C";
VII	sgd	start_codon	381269	381271	.	-	0	gene_id "YGL065C"; transcript_id "YGL065C_mRNA"; exon_number "1"; gene_source "sgd"; gene_biotype "protein_coding"; transcript_source "sgd"; transcript_biotype "protein_coding";
VII	sgd	stop_codon	379760	379762	.	-	0	gene_id "YGL065C"; transcript_id "YGL065C_mRNA"; exon_number "1"; gene_source "sgd"; gene_biotype "protein_coding"; transcript_source "sgd"; transcript_biotype "protein_coding";
VII	sgd	gene	381523	383235	.	-	.	gene_id "YGL064C"; gene_source "sgd"; gene_biotype "protein_coding";
VII	sgd	transcript	381523	383235	.	-	.	gene_id "YGL064C"; transcript_id "YGL064C_mRNA"; gene_source "sgd"; gene_biotype "protein_coding"; transcript_source "sgd"; transcript_biotype "protein_coding";
VII	sgd	exon	381523	383235	.	-	.	gene_id "YGL064C"; transcript_id "YGL064C_mRNA"; exon_number "1"; gene_source "sgd"; gene_biotype "protein_coding"; transcript_source "sgd"; transcript_biotype "protein_coding"; exon_id "YGL064C_mRNA-E1";
VII	sgd	CDS	381526	383208	.	-	0	gene_id "YGL064C"; transcript_id "YGL064C_mRNA"; exon_number "1"; gene_source "sgd"; gene_biotype "protein_coding"; transcript_source "sgd"; transcript_biotype "protein_coding"; protein_id "YGL064C";
VII	sgd	start_codon	383206	383208	.	-	0	gene_id "YGL064C"; transcript_id "YGL064C_mRNA"; exon_number "1"; gene_source "sgd"; gene_biotype "protein_coding"; transcript_source "sgd"; transcript_biotype "protein_coding";
VII	sgd	stop_codon	381523	381525	.	-	0	gene_id "YGL064C"; transcript_id "YGL064C_mRNA"; exon_number "1"; gene_source "sgd"; gene_biotype "protein_coding"; transcript_source "sgd"; transcript_biotype "protein_coding";
VII	sgd	gene	383398	385171	.	+	.	gene_id "YGL063W"; gene_source "sgd"; gene_biotype "protein_coding";
VII	sgd	transcript	383398	385171	.	+	.	gene_id "YGL063W"; transcript_id "YGL063W_mRNA"; gene_source "sgd"; gene_biotype "protein_coding"; transcript_source "sgd"; transcript_biotype "protein_coding";
VII	sgd	exon	383398	385171	.	+	.	gene_id "YGL063W"; transcript_id "YGL063W_mRNA"; exon_number "1"; gene_source "sgd"; gene_biotype "protein_coding"; transcript_source "sgd"; transcript_biotype "protein_coding"; exon_id "YGL063W_mRNA-E1";
VII	sgd	CDS	383654	384763	.	+	0	gene_id "YGL063W"; transcript_id "YGL063W_mRNA"; exon_number "1"; gene_source "sgd"; gene_biotype "protein_coding"; transcript_source "sgd"; transcript_biotype "protein_coding"; protein_id "YGL063W";
VII	sgd	start_codon	383654	383656	.	+	0	gene_id "YGL063W"; transcript_id "YGL063W_mRNA"; exon_number "1"; gene_source "sgd"; gene_biotype "protein_coding"; transcript_source "sgd"; transcript_biotype "protein_coding";
VII	sgd	stop_codon	384764	384766	.	+	0	gene_id "YGL063W"; transcript_id "YGL063W_mRNA"; exon_number "1"; gene_source "sgd"; gene_biotype "protein_coding"; transcript_source "sgd"; transcript_biotype "protein_coding";
VII	sgd	gene	385155	388873	.	+	.	gene_id "YGL062W"; gene_source "sgd"; gene_biotype "protein_coding";
VII	sgd	transcript	385155	388873	.	+	.	gene_id "YGL062W"; transcript_id "YGL062W_mRNA"; gene_source "sgd"; gene_biotype "protein_coding"; transcript_source "sgd"; transcript_biotype "protein_coding";
VII	sgd	exon	385155	388873	.	+	.	gene_id "YGL062W"; transcript_id "YGL062W_mRNA"; exon_number "1"; gene_source "sgd"; gene_biotype "protein_coding"; transcript_source "sgd"; transcript_biotype "protein_coding"; exon_id "YGL062W_mRNA-E1";
VII	sgd	CDS	385196	388729	.	+	0	gene_id "YGL062W"; transcript_id "YGL062W_mRNA"; exon_number "1"; gene_source "sgd"; gene_biotype "protein_coding"; transcript_source "sgd"; transcript_biotype "protein_coding"; protein_id "YGL062W";
VII	sgd	start_codon	385196	385198	.	+	0	gene_id "YGL062W"; transcript_id "YGL062W_mRNA"; exon_number "1"; gene_source "sgd"; gene_biotype "protein_coding"; transcript_source "sgd"; transcript_biotype "protein_coding";
VII	sgd	stop_codon	388730	388732	.	+	0	gene_id "YGL062W"; transcript_id "YGL062W_mRNA"; exon_number "1"; gene_source "sgd"; gene_biotype "protein_coding"; transcript_source "sgd"; transcript_biotype "protein_coding";
VII	sgd	gene	388865	389784	.	-	.	gene_id "YGL061C"; gene_source "sgd"; gene_biotype "protein_coding";
VII	sgd	transcript	388865	389784	.	-	.	gene_id "YGL061C"; transcript_id "YGL061C_mRNA"; gene_source "sgd"; gene_biotype "protein_coding"; transcript_source "sgd"; transcript_biotype "protein_coding";
VII	sgd	exon	388865	389784	.	-	.	gene_id "YGL061C"; transcript_id "YGL061C_mRNA"; exon_number "1"; gene_source "sgd"; gene_biotype "protein_coding"; transcript_source "sgd"; transcript_biotype "protein_coding"; exon_id "YGL061C_mRNA-E1";
VII	sgd	CDS	388971	389711	.	-	0	gene_id "YGL061C"; transcript_id "YGL061C_mRNA"; exon_number "1"; gene_source "sgd"; gene_biotype "protein_coding"; transcript_source "sgd"; transcript_biotype "protein_coding"; protein_id "YGL061C";
VII	sgd	start_codon	389709	389711	.	-	0	gene_id "YGL061C"; transcript_id "YGL061C_mRNA"; exon_number "1"; gene_source "sgd"; gene_biotype "protein_coding"; transcript_source "sgd"; transcript_biotype "protein_coding";
VII	sgd	stop_codon	388968	388970	.	-	0	gene_id "YGL061C"; transcript_id "YGL061C_mRNA"; exon_number "1"; gene_source "sgd"; gene_biotype "protein_coding"; transcript_source "sgd"; transcript_biotype "protein_coding";
VII	sgd	gene	389935	392079	.	+	.	gene_id "YGL060W"; gene_name "YBP2"; gene_source "sgd"; gene_biotype "protein_coding";
VII	sgd	transcript	389935	392079	.	+	.	gene_id "YGL060W"; transcript_id "YGL060W_mRNA"; gene_name "YBP2"; gene_source "sgd"; gene_biotype "protein_coding"; transcript_source "sgd"; transcript_biotype "protein_coding";
VII	sgd	exon	389935	392079	.	+	.	gene_id "YGL060W"; transcript_id "YGL060W_mRNA"; exon_number "1"; gene_name "YBP2"; gene_source "sgd"; gene_biotype "protein_coding"; transcript_source "sgd"; transcript_biotype "protein_coding"; exon_id "YGL060W_mRNA-E1";
VII	sgd	CDS	390065	391987	.	+	0	gene_id "YGL060W"; transcript_id "YGL060W_mRNA"; exon_number "1"; gene_name "YBP2"; gene_source "sgd"; gene_biotype "protein_coding"; transcript_source "sgd"; transcript_biotype "protein_coding"; protein_id "YGL060W";
VII	sgd	start_codon	390065	390067	.	+	0	gene_id "YGL060W"; transcript_id "YGL060W_mRNA"; exon_number "1"; gene_name "YBP2"; gene_source "sgd"; gene_biotype "protein_coding"; transcript_source "sgd"; transcript_biotype "protein_coding";
VII	sgd	stop_codon	391988	391990	.	+	0	gene_id "YGL060W"; transcript_id "YGL060W_mRNA"; exon_number "1"; gene_name "YBP2"; gene_source "sgd"; gene_biotype "protein_coding"; transcript_source "sgd"; transcript_biotype "protein_coding";
VII	sgd	gene	392223	393698	.	+	.	gene_id "YGL059W"; gene_source "sgd"; gene_biotype "protein_coding";
VII	sgd	transcript	392223	393698	.	+	.	gene_id "YGL059W"; transcript_id "YGL059W_mRNA"; gene_source "sgd"; gene_biotype "protein_coding"; transcript_source "sgd"; transcript_biotype "protein_coding";
VII	sgd	exon	392223	393698	.	+	.	gene_id "YGL059W"; transcript_id "YGL059W_mRNA"; exon_number "1"; gene_source "sgd"; gene_biotype "protein_coding"; transcript_source "sgd"; transcript_biotype "protein_coding"; exon_id "YGL059W_mRNA-E1";
VII	sgd	CDS	392223	393695	.	+	0	gene_id "YGL059W"; transcript_id "YGL059W_mRNA"; exon_number "1"; gene_source "sgd"; gene_biotype "protein_coding"; transcript_source "sgd"; transcript_biotype "protein_coding"; protein_id "YGL059W";
VII	sgd	start_codon	392223	392225	.	+	0	gene_id "YGL059W"; transcript_id "YGL059W_mRNA"; exon_number "1"; gene_source "sgd"; gene_biotype "protein_coding"; transcript_source "sgd"; transcript_biotype "protein_coding";
VII	sgd	stop_codon	393696	393698	.	+	0	gene_id "YGL059W"; transcript_id "YGL059W_mRNA"; exon_number "1"; gene_source "sgd"; gene_biotype "protein_coding"; transcript_source "sgd"; transcript_biotype "protein_coding";
VII	sgd	gene	393885	394900	.	+	.	gene_id "YGL058W"; gene_name "RAD6"; gene_source "sgd"; gene_biotype "protein_coding";
VII	sgd	transcript	393885	394900	.	+	.	gene_id "YGL058W"; transcript_id "YGL058W_mRNA"; gene_name "RAD6"; gene_source "sgd"; gene_biotype "protein_coding"; transcript_source "sgd"; transcript_biotype "protein_coding";
VII	sgd	exon	393885	394900	.	+	.	gene_id "YGL058W"; transcript_id "YGL058W_mRNA"; exon_number "1"; gene_name "RAD6"; gene_source "sgd"; gene_biotype "protein_coding"; transcript_source "sgd"; transcript_biotype "protein_coding"; exon_id "YGL058W_mRNA-E1";
VII	sgd	CDS	393986	394501	.	+	0	gene_id "YGL058W"; transcript_id "YGL058W_mRNA"; exon_number "1"; gene_name "RAD6"; gene_source "sgd"; gene_biotype "protein_coding"; transcript_source "sgd"; transcript_biotype "protein_coding"; protein_id "YGL058W";
VII	sgd	start_codon	393986	393988	.	+	0	gene_id "YGL058W"; transcript_id "YGL058W_mRNA"; exon_number "1"; gene_name "RAD6"; gene_source "sgd"; gene_biotype "protein_coding"; transcript_source "sgd"; transcript_biotype "protein_coding";
VII	sgd	stop_codon	394502	394504	.	+	0	gene_id "YGL058W"; transcript_id "YGL058W_mRNA"; exon_number "1"; gene_name "RAD6"; gene_source "sgd"; gene_biotype "protein_coding"; transcript_source "sgd"; transcript_biotype "protein_coding";
VII	sgd	gene	394813	395829	.	-	.	gene_id "YGL057C"; gene_source "sgd"; gene_biotype "protein_coding";
VII	sgd	transcript	394813	395829	.	-	.	gene_id "YGL057C"; transcript_id "YGL057C_mRNA"; gene_source "sgd"; gene_biotype "protein_coding"; transcript_source "sgd"; transcript_biotype "protein_coding";
VII	sgd	exon	394813	395829	.	-	.	gene_id "YGL057C"; transcript_id "YGL057C_mRNA"; exon_number "1"; gene_source "sgd"; gene_biotype "protein_coding"; transcript_source "sgd"; transcript_biotype "protein_coding"; exon_id "YGL057C_mRNA-E1";
VII	sgd	CDS	394969	395829	.	-	0	gene_id "YGL057C"; transcript_id "YGL057C_mRNA"; exon_number "1"; gene_source "sgd"; gene_biotype "protein_coding"; transcript_source "sgd"; transcript_biotype "protein_coding"; protein_id "YGL057C";
VII	sgd	start_codon	395827	395829	.	-	0	gene_id "YGL057C"; transcript_id "YGL057C_mRNA"; exon_number "1"; gene_source "sgd"; gene_biotype "protein_coding"; transcript_source "sgd"; transcript_biotype "protein_coding";
VII	sgd	stop_codon	394966	394968	.	-	0	gene_id "YGL057C"; transcript_id "YGL057C_mRNA"; exon_number "1"; gene_source "sgd"; gene_biotype "protein_coding"; transcript_source "sgd"; transcript_biotype "protein_coding";
VII	sgd	gene	395956	397716	.	-	.	gene_id "YGL056C"; gene_source "sgd"; gene_biotype "protein_coding";
VII	sgd	transcript	395956	397716	.	-	.	gene_id "YGL056C"; transcript_id "YGL056C_mRNA"; gene_source "sgd"; gene_biotype "protein_coding"; transcript_source "sgd"; transcript_biotype "protein_coding";
VII	sgd	exon	395956	397716	.	-	.	gene_id "YGL056C"; transcript_id "YGL056C_mRNA"; exon_number "1"; gene_source "sgd"; gene_biotype "protein_coding"; transcript_source "sgd"; transcript_biotype "protein_coding"; exon_id "YGL056C_mRNA-E1";
VII	sgd	CDS	396038	397618	.	-	0	gene_id "YGL056C"; transcript_id "YGL056C_mRNA"; exon_number "1"; gene_source "sgd"; gene_biotype "protein_coding"; transcript_source "sgd"; transcript_biotype "protein_coding"; protein_id "YGL056C";
VII	sgd	start_codon	397616	397618	.	-	0	gene_id "YGL056C"; transcript_id "YGL056C_mRNA"; exon_number "1"; gene_source "sgd"; gene_biotype "protein_coding"; transcript_source "sgd"; transcript_biotype "protein_coding";
VII	sgd	stop_codon	396035	396037	.	-	0	gene_id "YGL056C"; transcript_id "YGL056C_mRNA"; exon_number "1"; gene_source "sgd"; gene_biotype "protein_coding"; transcript_source "sgd"; transcript_biotype "protein_coding";
VII	sgd	gene	398561	400442	.	+	.	gene_id "YGL055W"; gene_name "OLE1"; gene_source "sgd"; gene_biotype "protein_coding";
VII	sgd	transcript	398561	400442	.	+	.	gene_id "YGL055W"; transcript_id "YGL055W_mRNA"; gene_name "OLE1"; gene_source "sgd"; gene_biotype "protein_coding"; transcript_source "sgd"; transcript_biotype "protein_coding";
VII	sgd	exon	398561	400442	.	+	.	gene_id "YGL055W"; transcript_id "YGL055W_mRNA"; exon_number "1"; gene_name "OLE1"; gene_source "sgd"; gene_biotype "protein_coding"; transcript_source "sgd"; transcript_biotype "protein_coding"; exon_id "YGL055W_mRNA-E1";
VII	sgd	CDS	398628	400157	.	+	0	gene_id "YGL055W"; transcript_id "YGL055W_mRNA"; exon_number "1"; gene_name "OLE1"; gene_source "sgd"; gene_biotype "protein_coding"; transcript_source "sgd"; transcript_biotype "protein_coding"; protein_id "YGL055W";
VII	sgd	start_codon	398628	398630	.	+	0	gene_id "YGL055W"; transcript_id "YGL055W_mRNA"; exon_number "1"; gene_name "OLE1"; gene_source "sgd"; gene_biotype "protein_coding"; transcript_source "sgd"; transcript_biotype "protein_coding";
VII	sgd	stop_codon	400158	400160	.	+	0	gene_id "YGL055W"; transcript_id "YGL055W_mRNA"; exon_number "1"; gene_name "OLE1"; gene_source "sgd"; gene_biotype "protein_coding"; transcript_source "sgd"; transcript_biotype "protein_coding";
VII	sgd	gene	400538	401389	.	-	.	gene_id "YGL054C"; gene_source "sgd"; gene_biotype "protein_coding";
VII	sgd	transcript	400538	401389	.	-	.	gene_id "YGL054C"; transcript_id "YGL054C_mRNA"; gene_source "sgd"; gene_biotype "protein_coding"; transcript_source "sgd"; transcript_biotype "protein_coding";
VII	sgd	exon	400538	401389	.	-	.	gene_id "YGL054C"; transcript_id "YGL054C_mRNA"; exon_number "1"; gene_source "sgd"; gene_biotype "protein_coding"; transcript_source "sgd"; transcript_biotype "protein_coding"; exon_id "YGL054C_mRNA-E1";
VII	sgd	CDS	400874	401287	.	-	0	gene_id "YGL054C"; transcript_id "YGL054C_mRNA"; exon_number "1"; gene_source "sgd"; gene_biotype "protein_coding"; transcript_source "sgd"; transcript_biotype "protein_coding"; protein_id "YGL054C";
VII	sgd	start_codon	401285	401287	.	-	0	gene_id "YGL054C"; transcript_id "YGL054C_mRNA"; exon_number "1"; gene_source "sgd"; gene_biotype "protein_coding"; transcript_source "sgd"; transcript_biotype "protein_coding";
VII	sgd	stop_codon	400871	400873	.	-	0	gene_id "YGL054C"; transcript_id "YGL054C_mRNA"; exon_number "1"; gene_source "sgd"; gene_biotype "protein_coding"; transcript_source "sgd"; transcript_biotype "protein_coding";
VII	sgd	gene	402589	403302	.	+	.	gene_id "YGL053W"; gene_source "sgd"; gene_biotype "protein_coding";
VII	sgd	transcript	402589	403302	.	+	.	gene_id "YGL053W"; transcript_id "YGL053W_mRNA"; gene_source "sgd"; gene_biotype "protein_coding"; transcript_source "sgd"; transcript_biotype "protein_coding";
VII	sgd	exon	402589	403302	.	+	.	gene_id "YGL053W"; transcript_id "YGL053W_mRNA"; exon_number "1"; gene_source "sgd"; gene_biotype "protein_coding"; transcript_source "sgd"; transcript_biotype "protein_coding"; exon_id "YGL053W_mRNA-E1";
VII	sgd	CDS	402589	403299	.	+	0	gene_id "YGL053W"; transcript_id "YGL053W_mRNA"; exon_number "1"; gene_source "sgd"; gene_biotype "protein_coding"; transcript_source "sgd"; transcript_biotype "protein_coding"; protein_id "YGL053W";
VII	sgd	start_codon	402589	402591	.	+	0	gene_id "YGL053W"; transcript_id "YGL053W_mRNA"; exon_number "1"; gene_source "sgd"; gene_biotype "protein_coding"; transcript_source "sgd"; transcript_biotype "protein_coding";
VII	sgd	stop_codon	403300	403302	.	+	0	gene_id "YGL053W"; transcript_id "YGL053W_mRNA"; exon_number "1"; gene_source "sgd"; gene_biotype "protein_coding"; transcript_source "sgd"; transcript_biotype "protein_coding";
VII	sgd	gene	403687	404391	.	+	.	gene_id "YGL051W"; gene_source "sgd"; gene_biotype "protein_coding";
VII	sgd	transcript	403687	404391	.	+	.	gene_id "YGL051W"; transcript_id "YGL051W_mRNA"; gene_source "sgd"; gene_biotype "protein_coding"; transcript_source "sgd"; transcript_biotype "protein_coding";
VII	sgd	exon	403687	404391	.	+	.	gene_id "YGL051W"; transcript_id "YGL051W_mRNA"; exon_number "1"; gene_source "sgd"; gene_biotype "protein_coding"; transcript_source "sgd"; transcript_biotype "protein_coding"; exon_id "YGL051W_mRNA-E1";
VII	sgd	CDS	403687	404388	.	+	0	gene_id "YGL051W"; transcript_id "YGL051W_mRNA"; exon_number "1"; gene_source "sgd"; gene_biotype "protein_coding"; transcript_source "sgd"; transcript_biotype "protein_coding"; protein_id "YGL051W";
VII	sgd	start_codon	403687	403689	.	+	0	gene_id "YGL051W"; transcript_id "YGL051W_mRNA"; exon_number "1"; gene_source "sgd"; gene_biotype "protein_coding"; transcript_source "sgd"; transcript_biotype "protein_coding";
VII	sgd	stop_codon	404389	404391	.	+	0	gene_id "YGL051W"; transcript_id "YGL051W_mRNA"; exon_number "1"; gene_source "sgd"; gene_biotype "protein_coding"; transcript_source "sgd"; transcript_biotype "protein_coding";
VII	sgd	gene	405753	406794	.	+	.	gene_id "YGL050W"; gene_source "sgd"; gene_biotype "protein_coding";
VII	sgd	transcript	405753	406794	.	+	.	gene_id "YGL050W"; transcript_id "YGL050W_mRNA"; gene_source "sgd"; gene_biotype "protein_coding"; transcript_source "sgd"; transcript_biotype "protein_coding";
VII	sgd	exon	405753	406794	.	+	.	gene_id "YGL050W"; transcript_id "YGL050W_mRNA"; exon_number "1"; gene_source "sgd"; gene_biotype "protein_coding"; transcript_source "sgd"; transcript_biotype "protein_coding"; exon_id "YGL050W_mRNA-E1";
VII	sgd	CDS	405776	406594	.	+	0	gene_id "YGL050W"; transcript_id "YGL050W_mRNA"; exon_number "1"; gene_source "sgd"; gene_biotype "protein_coding"; transcript_source "sgd"; transcript_biotype "protein_coding"; protein_id "YGL050W";
VII	sgd	start_codon	405776	405778	.	+	0	gene_id "YGL050W"; transcript_id "YGL050W_mRNA"; exon_number "1"; gene_source "sgd"; gene_biotype "protein_coding"; transcript_source "sgd"; transcript_biotype "protein_coding";
VII	sgd	stop_codon	406595	406597	.	+	0	gene_id "YGL050W"; transcript_id "YGL050W_mRNA"; exon_number "1"; gene_source "sgd"; gene_biotype "protein_coding"; transcript_source "sgd"; transcript_biotype "protein_coding";
VII	sgd	gene	406693	409778	.	-	.	gene_id "YGL049C"; gene_name "TIF4632"; gene_source "sgd"; gene_biotype "protein_coding";
VII	sgd	transcript	406693	409778	.	-	.	gene_id "YGL049C"; transcript_id "YGL049C_mRNA"; gene_name "TIF4632"; gene_source "sgd"; gene_biotype "protein_coding"; transcript_source "sgd"; transcript_biotype "protein_coding";
VII	sgd	exon	406693	409778	.	-	.	gene_id "YGL049C"; transcript_id "YGL049C_mRNA"; exon_number "1"; gene_name "TIF4632"; gene_source "sgd"; gene_biotype "protein_coding"; transcript_source "sgd"; transcript_biotype "protein_coding"; exon_id "YGL049C_mRNA-E1";
VII	sgd	CDS	406863	409604	.	-	0	gene_id "YGL049C"; transcript_id "YGL049C_mRNA"; exon_number "1"; gene_name "TIF4632"; gene_source "sgd"; gene_biotype "protein_coding"; transcript_source "sgd"; transcript_biotype "protein_coding"; protein_id "YGL049C";
VII	sgd	start_codon	409602	409604	.	-	0	gene_id "YGL049C"; transcript_id "YGL049C_mRNA"; exon_number "1"; gene_name "TIF4632"; gene_source "sgd"; gene_biotype "protein_coding"; transcript_source "sgd"; transcript_biotype "protein_coding";
VII	sgd	stop_codon	406860	406862	.	-	0	gene_id "YGL049C"; transcript_id "YGL049C_mRNA"; exon_number "1"; gene_name "TIF4632"; gene_source "sgd"; gene_biotype "protein_coding"; transcript_source "sgd"; transcript_biotype "protein_coding";
VII	sgd	gene	409957	411346	.	-	.	gene_id "YGL048C"; gene_name "RPT6"; gene_source "sgd"; gene_biotype "protein_coding";
VII	sgd	transcript	409957	411346	.	-	.	gene_id "YGL048C"; transcript_id "YGL048C_mRNA"; gene_name "RPT6"; gene_source "sgd"; gene_biotype "protein_coding"; transcript_source "sgd"; transcript_biotype "protein_coding";
VII	sgd	exon	409957	411346	.	-	.	gene_id "YGL048C"; transcript_id "YGL048C_mRNA"; exon_number "1"; gene_name "RPT6"; gene_source "sgd"; gene_biotype "protein_coding"; transcript_source "sgd"; transcript_biotype "protein_coding"; exon_id "YGL048C_mRNA-E1";
VII	sgd	CDS	410072	411286	.	-	0	gene_id "YGL048C"; transcript_id "YGL048C_mRNA"; exon_number "1"; gene_name "RPT6"; gene_source "sgd"; gene_biotype "protein_coding"; transcript_source "sgd"; transcript_biotype "protein_coding"; protein_id "YGL048C";
VII	sgd	start_codon	411284	411286	.	-	0	gene_id "YGL048C"; transcript_id "YGL048C_mRNA"; exon_number "1"; gene_name "RPT6"; gene_source "sgd"; gene_biotype "protein_coding"; transcript_source "sgd"; transcript_biotype "protein_coding";
VII	sgd	stop_codon	410069	410071	.	-	0	gene_id "YGL048C"; transcript_id "YGL048C_mRNA"; exon_number "1"; gene_name "RPT6"; gene_source "sgd"; gene_biotype "protein_coding"; transcript_source "sgd"; transcript_biotype "protein_coding";
VII	sgd	gene	411465	412208	.	+	.	gene_id "YGL047W"; gene_source "sgd"; gene_biotype "protein_coding";
VII	sgd	transcript	411465	412208	.	+	.	gene_id "YGL047W"; transcript_id "YGL047W_mRNA"; gene_source "sgd"; gene_biotype "protein_coding"; transcript_source "sgd"; transcript_biotype "protein_coding";
VII	sgd	exon	411465	412208	.	+	.	gene_id "YGL047W"; transcript_id "YGL047W_mRNA"; exon_number "1"; gene_source "sgd"; gene_biotype "protein_coding"; transcript_source "sgd"; transcript_biotype "protein_coding"; exon_id "YGL047W_mRNA-E1";
VII	sgd	CDS	411552	412157	.	+	0	gene_id "YGL047W"; transcript_id "YGL047W_mRNA"; exon_number "1"; gene_source "sgd"; gene_biotype "protein_coding"; transcript_source "sgd"; transcript_biotype "protein_coding"; protein_id "YGL047W";
VII	sgd	start_codon	411552	411554	.	+	0	gene_id "YGL047W"; transcript_id "YGL047W_mRNA"; exon_number "1"; gene_source "sgd"; gene_biotype "protein_coding"; transcript_source "sgd"; transcript_biotype "protein_coding";
VII	sgd	stop_codon	412158	412160	.	+	0	gene_id "YGL047W"; transcript_id "YGL047W_mRNA"; exon_number "1"; gene_source "sgd"; gene_biotype "protein_coding"; transcript_source "sgd"; transcript_biotype "protein_coding";
VII	sgd	gene	414102	415730	.	+	.	gene_id "YGL045W"; gene_name "RIM8"; gene_source "sgd"; gene_biotype "protein_coding";
VII	sgd	transcript	414102	415730	.	+	.	gene_id "YGL045W"; transcript_id "YGL045W_mRNA"; gene_name "RIM8"; gene_source "sgd"; gene_biotype "protein_coding"; transcript_source "sgd"; transcript_biotype "protein_coding";
VII	sgd	exon	414102	415730	.	+	.	gene_id "YGL045W"; transcript_id "YGL045W_mRNA"; exon_number "1"; gene_name "RIM8"; gene_source "sgd"; gene_biotype "protein_coding"; transcript_source "sgd"; transcript_biotype "protein_coding"; exon_id "YGL045W_mRNA-E1";
VII	sgd	CDS	414102	415727	.	+	0	gene_id "YGL045W"; transcript_id "YGL045W_mRNA"; exon_number "1"; gene_name "RIM8"; gene_source "sgd"; gene_biotype "protein_coding"; transcript_source "sgd"; transcript_biotype "protein_coding"; protein_id "YGL045W";
VII	sgd	start_codon	414102	414104	.	+	0	gene_id "YGL045W"; transcript_id "YGL045W_mRNA"; exon_number "1"; gene_name "RIM8"; gene_source "sgd"; gene_biotype "protein_coding"; transcript_source "sgd"; transcript_biotype "protein_coding";
VII	sgd	stop_codon	415728	415730	.	+	0	gene_id "YGL045W"; transcript_id "YGL045W_mRNA"; exon_number "1"; gene_name "RIM8"; gene_source "sgd"; gene_biotype "protein_coding"; transcript_source "sgd"; transcript_biotype "protein_coding";
VII	sgd	gene	415860	417263	.	-	.	gene_id "YGL044C"; gene_source "sgd"; gene_biotype "protein_coding";
VII	sgd	transcript	415860	417263	.	-	.	gene_id "YGL044C"; transcript_id "YGL044C_mRNA"; gene_source "sgd"; gene_biotype "protein_coding"; transcript_source "sgd"; transcript_biotype "protein_coding";
VII	sgd	exon	415860	417263	.	-	.	gene_id "YGL044C"; transcript_id "YGL044C_mRNA"; exon_number "1"; gene_source "sgd"; gene_biotype "protein_coding"; transcript_source "sgd"; transcript_biotype "protein_coding"; exon_id "YGL044C_mRNA-E1";
VII	sgd	CDS	416149	417036	.	-	0	gene_id "YGL044C"; transcript_id "YGL044C_mRNA"; exon_number "1"; gene_source "sgd"; gene_biotype "protein_coding"; transcript_source "sgd"; transcript_biotype "protein_coding"; protein_id "YGL044C";
VII	sgd	start_codon	417034	417036	.	-	0	gene_id "YGL044C"; transcript_id "YGL044C_mRNA"; exon_number "1"; gene_source "sgd"; gene_biotype "protein_coding"; transcript_source "sgd"; transcript_biotype "protein_coding";
VII	sgd	stop_codon	416146	416148	.	-	0	gene_id "YGL044C"; transcript_id "YGL044C_mRNA"; exon_number "1"; gene_source "sgd"; gene_biotype "protein_coding"; transcript_source "sgd"; transcript_biotype "protein_coding";
VII	sgd	gene	417461	418691	.	+	.	gene_id "YGL043W"; gene_name "DST1"; gene_source "sgd"; gene_biotype "protein_coding";
VII	sgd	transcript	417461	418691	.	+	.	gene_id "YGL043W"; transcript_id "YGL043W_mRNA"; gene_name "DST1"; gene_source "sgd"; gene_biotype "protein_coding"; transcript_source "sgd"; transcript_biotype "protein_coding";
VII	sgd	exon	417461	418691	.	+	.	gene_id "YGL043W"; transcript_id "YGL043W_mRNA"; exon_number "1"; gene_name "DST1"; gene_source "sgd"; gene_biotype "protein_coding"; transcript_source "sgd"; transcript_biotype "protein_coding"; exon_id "YGL043W_mRNA-E1";
VII	sgd	CDS	417483	418409	.	+	0	gene_id "YGL043W"; transcript_id "YGL043W_mRNA"; exon_number "1"; gene_name "DST1"; gene_source "sgd"; gene_biotype "protein_coding"; transcript_source "sgd"; transcript_biotype "protein_coding"; protein_id "YGL043W";
VII	sgd	start_codon	417483	417485	.	+	0	gene_id "YGL043W"; transcript_id "YGL043W_mRNA"; exon_number "1"; gene_name "DST1"; gene_source "sgd"; gene_biotype "protein_coding"; transcript_source "sgd"; transcript_biotype "protein_coding";
VII	sgd	stop_codon	418410	418412	.	+	0	gene_id "YGL043W"; transcript_id "YGL043W_mRNA"; exon_number "1"; gene_name "DST1"; gene_source "sgd"; gene_biotype "protein_coding"; transcript_source "sgd"; transcript_biotype "protein_coding";
VII	sgd	gene	418791	419460	.	+	.	gene_id "YGL041W-A"; gene_source "sgd"; gene_biotype "protein_coding";
VII	sgd	transcript	418791	419460	.	+	.	gene_id "YGL041W-A"; transcript_id "YGL041W-A_mRNA"; gene_source "sgd"; gene_biotype "protein_coding"; transcript_source "sgd"; transcript_biotype "protein_coding";
VII	sgd	exon	418791	419460	.	+	.	gene_id "YGL041W-A"; transcript_id "YGL041W-A_mRNA"; exon_number "1"; gene_source "sgd"; gene_biotype "protein_coding"; transcript_source "sgd"; transcript_biotype "protein_coding"; exon_id "YGL041W-A_mRNA-E1";
VII	sgd	CDS	418825	419286	.	+	0	gene_id "YGL041W-A"; transcript_id "YGL041W-A_mRNA"; exon_number "1"; gene_source "sgd"; gene_biotype "protein_coding"; transcript_source "sgd"; transcript_biotype "protein_coding"; protein_id "YGL041W-A";
VII	sgd	start_codon	418825	418827	.	+	0	gene_id "YGL041W-A"; transcript_id "YGL041W-A_mRNA"; exon_number "1"; gene_source "sgd"; gene_biotype "protein_coding"; transcript_source "sgd"; transcript_biotype "protein_coding";
VII	sgd	stop_codon	419287	419289	.	+	0	gene_id "YGL041W-A"; transcript_id "YGL041W-A_mRNA"; exon_number "1"; gene_source "sgd"; gene_biotype "protein_coding"; transcript_source "sgd"; transcript_biotype "protein_coding";
VII	sgd	gene	419295	420631	.	-	.	gene_id "YGL040C"; gene_name "HEM2"; gene_source "sgd"; gene_biotype "protein_coding";
VII	sgd	transcript	419295	420631	.	-	.	gene_id "YGL040C"; transcript_id "YGL040C_mRNA"; gene_name "HEM2"; gene_source "sgd"; gene_biotype "protein_coding"; transcript_source "sgd"; transcript_biotype "protein_coding";
VII	sgd	exon	419295	420631	.	-	.	gene_id "YGL040C"; transcript_id "YGL040C_mRNA"; exon_number "1"; gene_name "HEM2"; gene_source "sgd"; gene_biotype "protein_coding"; transcript_source "sgd"; transcript_biotype "protein_coding"; exon_id "YGL040C_mRNA-E1";
VII	sgd	CDS	419530	420555	.	-	0	gene_id "YGL040C"; transcript_id "YGL040C_mRNA"; exon_number "1"; gene_name "HEM2"; gene_source "sgd"; gene_biotype "protein_coding"; transcript_source "sgd"; transcript_biotype "protein_coding"; protein_id "YGL040C";
VII	sgd	start_codon	420553	420555	.	-	0	gene_id "YGL040C"; transcript_id "YGL040C_mRNA"; exon_number "1"; gene_name "HEM2"; gene_source "sgd"; gene_biotype "protein_coding"; transcript_source "sgd"; transcript_biotype "protein_coding";
VII	sgd	stop_codon	419527	419529	.	-	0	gene_id "YGL040C"; transcript_id "YGL040C_mRNA"; exon_number "1"; gene_name "HEM2"; gene_source "sgd"; gene_biotype "protein_coding"; transcript_source "sgd"; transcript_biotype "protein_coding";
VII	sgd	gene	423820	425129	.	+	.	gene_id "YGL039W"; gene_source "sgd"; gene_biotype "protein_coding";
VII	sgd	transcript	423820	425129	.	+	.	gene_id "YGL039W"; transcript_id "YGL039W_mRNA"; gene_source "sgd"; gene_biotype "protein_coding"; transcript_source "sgd"; transcript_biotype "protein_coding";
VII	sgd	exon	423820	425129	.	+	.	gene_id "YGL039W"; transcript_id "YGL039W_mRNA"; exon_number "1"; gene_source "sgd"; gene_biotype "protein_coding"; transcript_source "sgd"; transcript_biotype "protein_coding"; exon_id "YGL039W_mRNA-E1";
VII	sgd	CDS	423961	425004	.	+	0	gene_id "YGL039W"; transcript_id "YGL039W_mRNA"; exon_number "1"; gene_source "sgd"; gene_biotype "protein_coding"; transcript_source "sgd"; transcript_biotype "protein_coding"; protein_id "YGL039W";
VII	sgd	start_codon	423961	423963	.	+	0	gene_id "YGL039W"; transcript_id "YGL039W_mRNA"; exon_number "1"; gene_source "sgd"; gene_biotype "protein_coding"; transcript_source "sgd"; transcript_biotype "protein_coding";
VII	sgd	stop_codon	425005	425007	.	+	0	gene_id "YGL039W"; transcript_id "YGL039W_mRNA"; exon_number "1"; gene_source "sgd"; gene_biotype "protein_coding"; transcript_source "sgd"; transcript_biotype "protein_coding";
VII	sgd	gene	424958	426955	.	-	.	gene_id "YGL038C"; gene_name "OCH1"; gene_source "sgd"; gene_biotype "protein_coding";
VII	sgd	transcript	424958	426955	.	-	.	gene_id "YGL038C"; transcript_id "YGL038C_mRNA"; gene_name "OCH1"; gene_source "sgd"; gene_biotype "protein_coding"; transcript_source "sgd"; transcript_biotype "protein_coding";
VII	sgd	exon	424958	426955	.	-	.	gene_id "YGL038C"; transcript_id "YGL038C_mRNA"; exon_number "1"; gene_name "OCH1"; gene_source "sgd"; gene_biotype "protein_coding"; transcript_source "sgd"; transcript_biotype "protein_coding"; exon_id "YGL038C_mRNA-E1";
VII	sgd	CDS	425365	426804	.	-	0	gene_id "YGL038C"; transcript_id "YGL038C_mRNA"; exon_number "1"; gene_name "OCH1"; gene_source "sgd"; gene_biotype "protein_coding"; transcript_source "sgd"; transcript_biotype "protein_coding"; protein_id "YGL038C";
VII	sgd	start_codon	426802	426804	.	-	0	gene_id "YGL038C"; transcript_id "YGL038C_mRNA"; exon_number "1"; gene_name "OCH1"; gene_source "sgd"; gene_biotype "protein_coding"; transcript_source "sgd"; transcript_biotype "protein_coding";
VII	sgd	stop_codon	425362	425364	.	-	0	gene_id "YGL038C"; transcript_id "YGL038C_mRNA"; exon_number "1"; gene_name "OCH1"; gene_source "sgd"; gene_biotype "protein_coding"; transcript_source "sgd"; transcript_biotype "protein_coding";
VII	sgd	gene	427147	428056	.	-	.	gene_id "YGL037C"; gene_source "sgd"; gene_biotype "protein_coding";
VII	sgd	transcript	427147	428056	.	-	.	gene_id "YGL037C"; transcript_id "YGL037C_mRNA"; gene_source "sgd"; gene_biotype "protein_coding"; transcript_source "sgd"; transcript_biotype "protein_coding";
VII	sgd	exon	427147	428056	.	-	.	gene_id "YGL037C"; transcript_id "YGL037C_mRNA"; exon_number "1"; gene_source "sgd"; gene_biotype "protein_coding"; transcript_source "sgd"; transcript_biotype "protein_coding"; exon_id "YGL037C_mRNA-E1";
VII	sgd	CDS	427300	427947	.	-	0	gene_id "YGL037C"; transcript_id "YGL037C_mRNA"; exon_number "1"; gene_source "sgd"; gene_biotype "protein_coding"; transcript_source "sgd"; transcript_biotype "protein_coding"; protein_id "YGL037C";
VII	sgd	start_codon	427945	427947	.	-	0	gene_id "YGL037C"; transcript_id "YGL037C_mRNA"; exon_number "1"; gene_source "sgd"; gene_biotype "protein_coding"; transcript_source "sgd"; transcript_biotype "protein_coding";
VII	sgd	stop_codon	427297	427299	.	-	0	gene_id "YGL037C"; transcript_id "YGL037C_mRNA"; exon_number "1"; gene_source "sgd"; gene_biotype "protein_coding"; transcript_source "sgd"; transcript_biotype "protein_coding";
VII	sgd	gene	428601	431330	.	+	.	gene_id "YGL036W"; gene_source "sgd"; gene_biotype "protein_coding";
VII	sgd	transcript	428601	431330	.	+	.	gene_id "YGL036W"; transcript_id "YGL036W_mRNA"; gene_source "sgd"; gene_biotype "protein_coding"; transcript_source "sgd"; transcript_biotype "protein_coding";
VII	sgd	exon	428601	431330	.	+	.	gene_id "YGL036W"; transcript_id "YGL036W_mRNA"; exon_number "1"; gene_source "sgd"; gene_biotype "protein_coding"; transcript_source "sgd"; transcript_biotype "protein_coding"; exon_id "YGL036W_mRNA-E1";
VII	sgd	CDS	428601	431327	.	+	0	gene_id "YGL036W"; transcript_id "YGL036W_mRNA"; exon_number "1"; gene_source "sgd"; gene_biotype "protein_coding"; transcript_source "sgd"; transcript_biotype "protein_coding"; protein_id "YGL036W";
VII	sgd	start_codon	428601	428603	.	+	0	gene_id "YGL036W"; transcript_id "YGL036W_mRNA"; exon_number "1"; gene_source "sgd"; gene_biotype "protein_coding"; transcript_source "sgd"; transcript_biotype "protein_coding";
VII	sgd	stop_codon	431328	431330	.	+	0	gene_id "YGL036W"; transcript_id "YGL036W_mRNA"; exon_number "1"; gene_source "sgd"; gene_biotype "protein_coding"; transcript_source "sgd"; transcript_biotype "protein_coding";
VII	sgd	gene	431548	433062	.	-	.	gene_id "YGL035C"; gene_name "MIG1"; gene_source "sgd"; gene_biotype "protein_coding";
VII	sgd	transcript	431548	433062	.	-	.	gene_id "YGL035C"; transcript_id "YGL035C_mRNA"; gene_name "MIG1"; gene_source "sgd"; gene_biotype "protein_coding"; transcript_source "sgd"; transcript_biotype "protein_coding";
VII	sgd	exon	431548	433062	.	-	.	gene_id "YGL035C"; transcript_id "YGL035C_mRNA"; exon_number "1"; gene_name "MIG1"; gene_source "sgd"; gene_biotype "protein_coding"; transcript_source "sgd"; transcript_biotype "protein_coding"; exon_id "YGL035C_mRNA-E1";
VII	sgd	CDS	431551	433062	.	-	0	gene_id "YGL035C"; transcript_id "YGL035C_mRNA"; exon_number "1"; gene_name "MIG1"; gene_source "sgd"; gene_biotype "protein_coding"; transcript_source "sgd"; transcript_biotype "protein_coding"; protein_id "YGL035C";
VII	sgd	start_codon	433060	433062	.	-	0	gene_id "YGL035C"; transcript_id "YGL035C_mRNA"; exon_number "1"; gene_name "MIG1"; gene_source "sgd"; gene_biotype "protein_coding"; transcript_source "sgd"; transcript_biotype "protein_coding";
VII	sgd	stop_codon	431548	431550	.	-	0	gene_id "YGL035C"; transcript_id "YGL035C_mRNA"; exon_number "1"; gene_name "MIG1"; gene_source "sgd"; gene_biotype "protein_coding"; transcript_source "sgd"; transcript_biotype "protein_coding";
VII	sgd	gene	435625	436401	.	+	.	gene_id "YGL033W"; gene_source "sgd"; gene_biotype "protein_coding";
VII	sgd	transcript	435625	436401	.	+	.	gene_id "YGL033W"; transcript_id "YGL033W_mRNA"; gene_source "sgd"; gene_biotype "protein_coding"; transcript_source "sgd"; transcript_biotype "protein_coding";
VII	sgd	exon	435625	435679	.	+	.	gene_id "YGL033W"; transcript_id "YGL033W_mRNA"; exon_number "1"; gene_source "sgd"; gene_biotype "protein_coding"; transcript_source "sgd"; transcript_biotype "protein_coding"; exon_id "YGL033W_mRNA-E1";
VII	sgd	CDS	435625	435679	.	+	0	gene_id "YGL033W"; transcript_id "YGL033W_mRNA"; exon_number "1"; gene_source "sgd"; gene_biotype "protein_coding"; transcript_source "sgd"; transcript_biotype "protein_coding"; protein_id "YGL033W";
VII	sgd	start_codon	435625	435627	.	+	0	gene_id "YGL033W"; transcript_id "YGL033W_mRNA"; exon_number "1"; gene_source "sgd"; gene_biotype "protein_coding"; transcript_source "sgd"; transcript_biotype "protein_coding";
VII	sgd	exon	435750	436312	.	+	.	gene_id "YGL033W"; transcript_id "YGL033W_mRNA"; exon_number "2"; gene_source "sgd"; gene_biotype "protein_coding"; transcript_source "sgd"; transcript_biotype "protein_coding"; exon_id "YGL033W_mRNA-E2";
VII	sgd	CDS	435750	436312	.	+	2	gene_id "YGL033W"; transcript_id "YGL033W_mRNA"; exon_number "2"; gene_source "sgd"; gene_biotype "protein_coding"; transcript_source "sgd"; transcript_biotype "protein_coding"; protein_id "YGL033W";
VII	sgd	exon	436375	436401	.	+	.	gene_id "YGL033W"; transcript_id "YGL033W_mRNA"; exon_number "3"; gene_source "sgd"; gene_biotype "protein_coding"; transcript_source "sgd"; transcript_biotype "protein_coding"; exon_id "YGL033W_mRNA-E3";
VII	sgd	CDS	436375	436398	.	+	0	gene_id "YGL033W"; transcript_id "YGL033W_mRNA"; exon_number "3"; gene_source "sgd"; gene_biotype "protein_coding"; transcript_source "sgd"; transcript_biotype "protein_coding"; protein_id "YGL033W";
VII	sgd	stop_codon	436399	436401	.	+	0	gene_id "YGL033W"; transcript_id "YGL033W_mRNA"; exon_number "3"; gene_source "sgd"; gene_biotype "protein_coding"; transcript_source "sgd"; transcript_biotype "protein_coding";
VII	sgd	gene	436570	436833	.	-	.	gene_id "YGL032C"; gene_name "AGA2"; gene_source "sgd"; gene_biotype "protein_coding";
VII	sgd	transcript	436570	436833	.	-	.	gene_id "YGL032C"; transcript_id "YGL032C_mRNA"; gene_name "AGA2"; gene_source "sgd"; gene_biotype "protein_coding"; transcript_source "sgd"; transcript_biotype "protein_coding";
VII	sgd	exon	436570	436833	.	-	.	gene_id "YGL032C"; transcript_id "YGL032C_mRNA"; exon_number "1"; gene_name "AGA2"; gene_source "sgd"; gene_biotype "protein_coding"; transcript_source "sgd"; transcript_biotype "protein_coding"; exon_id "YGL032C_mRNA-E1";
VII	sgd	CDS	436573	436833	.	-	0	gene_id "YGL032C"; transcript_id "YGL032C_mRNA"; exon_number "1"; gene_name "AGA2"; gene_source "sgd"; gene_biotype "protein_coding"; transcript_source "sgd"; transcript_biotype "protein_coding"; protein_id "YGL032C";
VII	sgd	start_codon	436831	436833	.	-	0	gene_id "YGL032C"; transcript_id "YGL032C_mRNA"; exon_number "1"; gene_name "AGA2"; gene_source "sgd"; gene_biotype "protein_coding"; transcript_source "sgd"; transcript_biotype "protein_coding";
VII	sgd	stop_codon	436570	436572	.	-	0	gene_id "YGL032C"; transcript_id "YGL032C_mRNA"; exon_number "1"; gene_name "AGA2"; gene_source "sgd"; gene_biotype "protein_coding"; transcript_source "sgd"; transcript_biotype "protein_coding";
VII	sgd	gene	437236	438458	.	-	.	gene_id "YGL031C"; gene_name "RPL24A"; gene_source "sgd"; gene_biotype "protein_coding";
VII	sgd	transcript	437236	438458	.	-	.	gene_id "YGL031C"; transcript_id "YGL031C_mRNA"; gene_name "RPL24A"; gene_source "sgd"; gene_biotype "protein_coding"; transcript_source "sgd"; transcript_biotype "protein_coding";
VII	sgd	exon	437236	438458	.	-	.	gene_id "YGL031C"; transcript_id "YGL031C_mRNA"; exon_number "1"; gene_name "RPL24A"; gene_source "sgd"; gene_biotype "protein_coding"; transcript_source "sgd"; transcript_biotype "protein_coding"; exon_id "YGL031C_mRNA-E1";
VII	sgd	CDS	437470	437934	.	-	0	gene_id "YGL031C"; transcript_id "YGL031C_mRNA"; exon_number "1"; gene_name "RPL24A"; gene_source "sgd"; gene_biotype "protein_coding"; transcript_source "sgd"; transcript_biotype "protein_coding"; protein_id "YGL031C";
VII	sgd	start_codon	437932	437934	.	-	0	gene_id "YGL031C"; transcript_id "YGL031C_mRNA"; exon_number "1"; gene_name "RPL24A"; gene_source "sgd"; gene_biotype "protein_coding"; transcript_source "sgd"; transcript_biotype "protein_coding";
VII	sgd	stop_codon	437467	437469	.	-	0	gene_id "YGL031C"; transcript_id "YGL031C_mRNA"; exon_number "1"; gene_name "RPL24A"; gene_source "sgd"; gene_biotype "protein_coding"; transcript_source "sgd"; transcript_biotype "protein_coding";
VII	sgd	gene	438982	439872	.	+	.	gene_id "YGL030W"; gene_name "RPL30"; gene_source "sgd"; gene_biotype "protein_coding";
VII	sgd	transcript	438982	439872	.	+	.	gene_id "YGL030W"; transcript_id "YGL030W_mRNA"; gene_name "RPL30"; gene_source "sgd"; gene_biotype "protein_coding"; transcript_source "sgd"; transcript_biotype "protein_coding";
VII	sgd	exon	438982	439093	.	+	.	gene_id "YGL030W"; transcript_id "YGL030W_mRNA"; exon_number "1"; gene_name "RPL30"; gene_source "sgd"; gene_biotype "protein_coding"; transcript_source "sgd"; transcript_biotype "protein_coding"; exon_id "YGL030W_mRNA-E1";
VII	sgd	CDS	439091	439093	.	+	0	gene_id "YGL030W"; transcript_id "YGL030W_mRNA"; exon_number "1"; gene_name "RPL30"; gene_source "sgd"; gene_biotype "protein_coding"; transcript_source "sgd"; transcript_biotype "protein_coding"; protein_id "YGL030W";
VII	sgd	start_codon	439091	439093	.	+	0	gene_id "YGL030W"; transcript_id "YGL030W_mRNA"; exon_number "1"; gene_name "RPL30"; gene_source "sgd"; gene_biotype "protein_coding"; transcript_source "sgd"; transcript_biotype "protein_coding";
VII	sgd	exon	439324	439872	.	+	.	gene_id "YGL030W"; transcript_id "YGL030W_mRNA"; exon_number "2"; gene_name "RPL30"; gene_source "sgd"; gene_biotype "protein_coding"; transcript_source "sgd"; transcript_biotype "protein_coding"; exon_id "YGL030W_mRNA-E2";
VII	sgd	CDS	439324	439635	.	+	0	gene_id "YGL030W"; transcript_id "YGL030W_mRNA"; exon_number "2"; gene_name "RPL30"; gene_source "sgd"; gene_biotype "protein_coding"; transcript_source "sgd"; transcript_biotype "protein_coding"; protein_id "YGL030W";
VII	sgd	stop_codon	439636	439638	.	+	0	gene_id "YGL030W"; transcript_id "YGL030W_mRNA"; exon_number "2"; gene_name "RPL30"; gene_source "sgd"; gene_biotype "protein_coding"; transcript_source "sgd"; transcript_biotype "protein_coding";
VII	sgd	gene	439991	440606	.	+	.	gene_id "YGL029W"; gene_source "sgd"; gene_biotype "protein_coding";
VII	sgd	transcript	439991	440606	.	+	.	gene_id "YGL029W"; transcript_id "YGL029W_mRNA"; gene_source "sgd"; gene_biotype "protein_coding"; transcript_source "sgd"; transcript_biotype "protein_coding";
VII	sgd	exon	439991	440606	.	+	.	gene_id "YGL029W"; transcript_id "YGL029W_mRNA"; exon_number "1"; gene_source "sgd"; gene_biotype "protein_coding"; transcript_source "sgd"; transcript_biotype "protein_coding"; exon_id "YGL029W_mRNA-E1";
VII	sgd	CDS	440063	440422	.	+	0	gene_id "YGL029W"; transcript_id "YGL029W_mRNA"; exon_number "1"; gene_source "sgd"; gene_biotype "protein_coding"; transcript_source "sgd"; transcript_biotype "protein_coding"; protein_id "YGL029W";
VII	sgd	start_codon	440063	440065	.	+	0	gene_id "YGL029W"; transcript_id "YGL029W_mRNA"; exon_number "1"; gene_source "sgd"; gene_biotype "protein_coding"; transcript_source "sgd"; transcript_biotype "protein_coding";
VII	sgd	stop_codon	440423	440425	.	+	0	gene_id "YGL029W"; transcript_id "YGL029W_mRNA"; exon_number "1"; gene_source "sgd"; gene_biotype "protein_coding"; transcript_source "sgd"; transcript_biotype "protein_coding";
VII	sgd	gene	440982	443096	.	-	.	gene_id "YGL028C"; gene_source "sgd"; gene_biotype "protein_coding";
VII	sgd	transcript	440982	443096	.	-	.	gene_id "YGL028C"; transcript_id "YGL028C_mRNA"; gene_source "sgd"; gene_biotype "protein_coding"; transcript_source "sgd"; transcript_biotype "protein_coding";
VII	sgd	exon	440982	443096	.	-	.	gene_id "YGL028C"; transcript_id "YGL028C_mRNA"; exon_number "1"; gene_source "sgd"; gene_biotype "protein_coding"; transcript_source "sgd"; transcript_biotype "protein_coding"; exon_id "YGL028C_mRNA-E1";
VII	sgd	CDS	441284	442909	.	-	0	gene_id "YGL028C"; transcript_id "YGL028C_mRNA"; exon_number "1"; gene_source "sgd"; gene_biotype "protein_coding"; transcript_source "sgd"; transcript_biotype "protein_coding"; protein_id "YGL028C";
VII	sgd	start_codon	442907	442909	.	-	0	gene_id "YGL028C"; transcript_id "YGL028C_mRNA"; exon_number "1"; gene_source "sgd"; gene_biotype "protein_coding"; transcript_source "sgd"; transcript_biotype "protein_coding";
VII	sgd	stop_codon	441281	441283	.	-	0	gene_id "YGL028C"; transcript_id "YGL028C_mRNA"; exon_number "1"; gene_source "sgd"; gene_biotype "protein_coding"; transcript_source "sgd"; transcript_biotype "protein_coding";
VII	sgd	gene	443550	446195	.	-	.	gene_id "YGL027C"; gene_name "CWH41"; gene_source "sgd"; gene_biotype "protein_coding";
VII	sgd	transcript	443550	446195	.	-	.	gene_id "YGL027C"; transcript_id "YGL027C_mRNA"; gene_name "CWH41"; gene_source "sgd"; gene_biotype "protein_coding"; transcript_source "sgd"; transcript_biotype "protein_coding";
VII	sgd	exon	443550	446195	.	-	.	gene_id "YGL027C"; transcript_id "YGL027C_mRNA"; exon_number "1"; gene_name "CWH41"; gene_source "sgd"; gene_biotype "protein_coding"; transcript_source "sgd"; transcript_biotype "protein_coding"; exon_id "YGL027C_mRNA-E1";
VII	sgd	CDS	443645	446143	.	-	0	gene_id "YGL027C"; transcript_id "YGL027C_mRNA"; exon_number "1"; gene_name "CWH41"; gene_source "sgd"; gene_biotype "protein_coding"; transcript_source "sgd"; transcript_biotype "protein_coding"; protein_id "YGL027C";
VII	sgd	start_codon	446141	446143	.	-	0	gene_id "YGL027C"; transcript_id "YGL027C_mRNA"; exon_number "1"; gene_name "CWH41"; gene_source "sgd"; gene_biotype "protein_coding"; transcript_source "sgd"; transcript_biotype "protein_coding";
VII	sgd	stop_codon	443642	443644	.	-	0	gene_id "YGL027C"; transcript_id "YGL027C_mRNA"; exon_number "1"; gene_name "CWH41"; gene_source "sgd"; gene_biotype "protein_coding"; transcript_source "sgd"; transcript_biotype "protein_coding";
VII	sgd	gene	446252	448609	.	-	.	gene_id "YGL026C"; gene_source "sgd"; gene_biotype "protein_coding";
VII	sgd	transcript	446252	448609	.	-	.	gene_id "YGL026C"; transcript_id "YGL026C_mRNA"; gene_source "sgd"; gene_biotype "protein_coding"; transcript_source "sgd"; transcript_biotype "protein_coding";
VII	sgd	exon	446252	448609	.	-	.	gene_id "YGL026C"; transcript_id "YGL026C_mRNA"; exon_number "1"; gene_source "sgd"; gene_biotype "protein_coding"; transcript_source "sgd"; transcript_biotype "protein_coding"; exon_id "YGL026C_mRNA-E1";
VII	sgd	CDS	446415	448535	.	-	0	gene_id "YGL026C"; transcript_id "YGL026C_mRNA"; exon_number "1"; gene_source "sgd"; gene_biotype "protein_coding"; transcript_source "sgd"; transcript_biotype "protein_coding"; protein_id "YGL026C";
VII	sgd	start_codon	448533	448535	.	-	0	gene_id "YGL026C"; transcript_id "YGL026C_mRNA"; exon_number "1"; gene_source "sgd"; gene_biotype "protein_coding"; transcript_source "sgd"; transcript_biotype "protein_coding";
VII	sgd	stop_codon	446412	446414	.	-	0	gene_id "YGL026C"; transcript_id "YGL026C_mRNA"; exon_number "1"; gene_source "sgd"; gene_biotype "protein_coding"; transcript_source "sgd"; transcript_biotype "protein_coding";
VII	sgd	gene	448764	449957	.	-	.	gene_id "YGL025C"; gene_name "PGD1"; gene_source "sgd"; gene_biotype "protein_coding";
VII	sgd	transcript	448764	449957	.	-	.	gene_id "YGL025C"; transcript_id "YGL025C_mRNA"; gene_name "PGD1"; gene_source "sgd"; gene_biotype "protein_coding"; transcript_source "sgd"; transcript_biotype "protein_coding";
VII	sgd	exon	448764	449957	.	-	.	gene_id "YGL025C"; transcript_id "YGL025C_mRNA"; exon_number "1"; gene_name "PGD1"; gene_source "sgd"; gene_biotype "protein_coding"; transcript_source "sgd"; transcript_biotype "protein_coding"; exon_id "YGL025C_mRNA-E1";
VII	sgd	CDS	448767	449957	.	-	0	gene_id "YGL025C"; transcript_id "YGL025C_mRNA"; exon_number "1"; gene_name "PGD1"; gene_source "sgd"; gene_biotype "protein_coding"; transcript_source "sgd"; transcript_biotype "protein_coding"; protein_id "YGL025C";
VII	sgd	start_codon	449955	449957	.	-	0	gene_id "YGL025C"; transcript_id "YGL025C_mRNA"; exon_number "1"; gene_name "PGD1"; gene_source "sgd"; gene_biotype "protein_coding"; transcript_source "sgd"; transcript_biotype "protein_coding";
VII	sgd	stop_codon	448764	448766	.	-	0	gene_id "YGL025C"; transcript_id "YGL025C_mRNA"; exon_number "1"; gene_name "PGD1"; gene_source "sgd"; gene_biotype "protein_coding"; transcript_source "sgd"; transcript_biotype "protein_coding";
VII	sgd	gene	450197	452104	.	-	.	gene_id "YGL023C"; gene_source "sgd"; gene_biotype "protein_coding";
VII	sgd	transcript	450197	452104	.	-	.	gene_id "YGL023C"; transcript_id "YGL023C_mRNA"; gene_source "sgd"; gene_biotype "protein_coding"; transcript_source "sgd"; transcript_biotype "protein_coding";
VII	sgd	exon	450197	452104	.	-	.	gene_id "YGL023C"; transcript_id "YGL023C_mRNA"; exon_number "1"; gene_source "sgd"; gene_biotype "protein_coding"; transcript_source "sgd"; transcript_biotype "protein_coding"; exon_id "YGL023C_mRNA-E1";
VII	sgd	CDS	450200	452104	.	-	0	gene_id "YGL023C"; transcript_id "YGL023C_mRNA"; exon_number "1"; gene_source "sgd"; gene_biotype "protein_coding"; transcript_source "sgd"; transcript_biotype "protein_coding"; protein_id "YGL023C";
VII	sgd	start_codon	452102	452104	.	-	0	gene_id "YGL023C"; transcript_id "YGL023C_mRNA"; exon_number "1"; gene_source "sgd"; gene_biotype "protein_coding"; transcript_source "sgd"; transcript_biotype "protein_coding";
VII	sgd	stop_codon	450197	450199	.	-	0	gene_id "YGL023C"; transcript_id "YGL023C_mRNA"; exon_number "1"; gene_source "sgd"; gene_biotype "protein_coding"; transcript_source "sgd"; transcript_biotype "protein_coding";
VII	sgd	gene	452313	454735	.	+	.	gene_id "YGL022W"; gene_source "sgd"; gene_biotype "protein_coding";
VII	sgd	transcript	452313	454735	.	+	.	gene_id "YGL022W"; transcript_id "YGL022W_mRNA"; gene_source "sgd"; gene_biotype "protein_coding"; transcript_source "sgd"; transcript_biotype "protein_coding";
VII	sgd	exon	452313	454735	.	+	.	gene_id "YGL022W"; transcript_id "YGL022W_mRNA"; exon_number "1"; gene_source "sgd"; gene_biotype "protein_coding"; transcript_source "sgd"; transcript_biotype "protein_coding"; exon_id "YGL022W_mRNA-E1";
VII	sgd	CDS	452404	454557	.	+	0	gene_id "YGL022W"; transcript_id "YGL022W_mRNA"; exon_number "1"; gene_source "sgd"; gene_biotype "protein_coding"; transcript_source "sgd"; transcript_biotype "protein_coding"; protein_id "YGL022W";
VII	sgd	start_codon	452404	452406	.	+	0	gene_id "YGL022W"; transcript_id "YGL022W_mRNA"; exon_number "1"; gene_source "sgd"; gene_biotype "protein_coding"; transcript_source "sgd"; transcript_biotype "protein_coding";
VII	sgd	stop_codon	454558	454560	.	+	0	gene_id "YGL022W"; transcript_id "YGL022W_mRNA"; exon_number "1"; gene_source "sgd"; gene_biotype "protein_coding"; transcript_source "sgd"; transcript_biotype "protein_coding";
VII	sgd	gene	454785	457067	.	+	.	gene_id "YGL021W"; gene_source "sgd"; gene_biotype "protein_coding";
VII	sgd	transcript	454785	457067	.	+	.	gene_id "YGL021W"; transcript_id "YGL021W_mRNA"; gene_source "sgd"; gene_biotype "protein_coding"; transcript_source "sgd"; transcript_biotype "protein_coding";
VII	sgd	exon	454785	457067	.	+	.	gene_id "YGL021W"; transcript_id "YGL021W_mRNA"; exon_number "1"; gene_source "sgd"; gene_biotype "protein_coding"; transcript_source "sgd"; transcript_biotype "protein_coding"; exon_id "YGL021W_mRNA-E1";
VII	sgd	CDS	454785	457064	.	+	0	gene_id "YGL021W"; transcript_id "YGL021W_mRNA"; exon_number "1"; gene_source "sgd"; gene_biotype "protein_coding"; transcript_source "sgd"; transcript_biotype "protein_coding"; protein_id "YGL021W";
VII	sgd	start_codon	454785	454787	.	+	0	gene_id "YGL021W"; transcript_id "YGL021W_mRNA"; exon_number "1"; gene_source "sgd"; gene_biotype "protein_coding"; transcript_source "sgd"; transcript_biotype "protein_coding";
VII	sgd	stop_codon	457065	457067	.	+	0	gene_id "YGL021W"; transcript_id "YGL021W_mRNA"; exon_number "1"; gene_source "sgd"; gene_biotype "protein_coding"; transcript_source "sgd"; transcript_biotype "protein_coding";
VII	sgd	gene	457075	457934	.	-	.	gene_id "YGL020C"; gene_name "GET1"; gene_source "sgd"; gene_biotype "protein_coding";
VII	sgd	transcript	457075	457934	.	-	.	gene_id "YGL020C"; transcript_id "YGL020C_mRNA"; gene_name "GET1"; gene_source "sgd"; gene_biotype "protein_coding"; transcript_source "sgd"; transcript_biotype "protein_coding";
VII	sgd	exon	457075	457934	.	-	.	gene_id "YGL020C"; transcript_id "YGL020C_mRNA"; exon_number "1"; gene_name "GET1"; gene_source "sgd"; gene_biotype "protein_coding"; transcript_source "sgd"; transcript_biotype "protein_coding"; exon_id "YGL020C_mRNA-E1";
VII	sgd	CDS	457166	457870	.	-	0	gene_id "YGL020C"; transcript_id "YGL020C_mRNA"; exon_number "1"; gene_name "GET1"; gene_source "sgd"; gene_biotype "protein_coding"; transcript_source "sgd"; transcript_biotype "protein_coding"; protein_id "YGL020C";
VII	sgd	start_codon	457868	457870	.	-	0	gene_id "YGL020C"; transcript_id "YGL020C_mRNA"; exon_number "1"; gene_name "GET1"; gene_source "sgd"; gene_biotype "protein_coding"; transcript_source "sgd"; transcript_biotype "protein_coding";
VII	sgd	stop_codon	457163	457165	.	-	0	gene_id "YGL020C"; transcript_id "YGL020C_mRNA"; exon_number "1"; gene_name "GET1"; gene_source "sgd"; gene_biotype "protein_coding"; transcript_source "sgd"; transcript_biotype "protein_coding";
VII	sgd	gene	458038	459119	.	+	.	gene_id "YGL019W"; gene_name "CKB1"; gene_source "sgd"; gene_biotype "protein_coding";
VII	sgd	transcript	458038	459119	.	+	.	gene_id "YGL019W"; transcript_id "YGL019W_mRNA"; gene_name "CKB1"; gene_source "sgd"; gene_biotype "protein_coding"; transcript_source "sgd"; transcript_biotype "protein_coding";
VII	sgd	exon	458038	459119	.	+	.	gene_id "YGL019W"; transcript_id "YGL019W_mRNA"; exon_number "1"; gene_name "CKB1"; gene_source "sgd"; gene_biotype "protein_coding"; transcript_source "sgd"; transcript_biotype "protein_coding"; exon_id "YGL019W_mRNA-E1";
VII	sgd	CDS	458156	458989	.	+	0	gene_id "YGL019W"; transcript_id "YGL019W_mRNA"; exon_number "1"; gene_name "CKB1"; gene_source "sgd"; gene_biotype "protein_coding"; transcript_source "sgd"; transcript_biotype "protein_coding"; protein_id "YGL019W";
VII	sgd	start_codon	458156	458158	.	+	0	gene_id "YGL019W"; transcript_id "YGL019W_mRNA"; exon_number "1"; gene_name "CKB1"; gene_source "sgd"; gene_biotype "protein_coding"; transcript_source "sgd"; transcript_biotype "protein_coding";
VII	sgd	stop_codon	458990	458992	.	+	0	gene_id "YGL019W"; transcript_id "YGL019W_mRNA"; exon_number "1"; gene_name "CKB1"; gene_source "sgd"; gene_biotype "protein_coding"; transcript_source "sgd"; transcript_biotype "protein_coding";
VII	sgd	gene	458850	459699	.	-	.	gene_id "YGL018C"; gene_source "sgd"; gene_biotype "protein_coding";
VII	sgd	transcript	458850	459699	.	-	.	gene_id "YGL018C"; transcript_id "YGL018C_mRNA"; gene_source "sgd"; gene_biotype "protein_coding"; transcript_source "sgd"; transcript_biotype "protein_coding";
VII	sgd	exon	458850	459699	.	-	.	gene_id "YGL018C"; transcript_id "YGL018C_mRNA"; exon_number "1"; gene_source "sgd"; gene_biotype "protein_coding"; transcript_source "sgd"; transcript_biotype "protein_coding"; exon_id "YGL018C_mRNA-E1";
VII	sgd	CDS	459113	459664	.	-	0	gene_id "YGL018C"; transcript_id "YGL018C_mRNA"; exon_number "1"; gene_source "sgd"; gene_biotype "protein_coding"; transcript_source "sgd"; transcript_biotype "protein_coding"; protein_id "YGL018C";
VII	sgd	start_codon	459662	459664	.	-	0	gene_id "YGL018C"; transcript_id "YGL018C_mRNA"; exon_number "1"; gene_source "sgd"; gene_biotype "protein_coding"; transcript_source "sgd"; transcript_biotype "protein_coding";
VII	sgd	stop_codon	459110	459112	.	-	0	gene_id "YGL018C"; transcript_id "YGL018C_mRNA"; exon_number "1"; gene_source "sgd"; gene_biotype "protein_coding"; transcript_source "sgd"; transcript_biotype "protein_coding";
VII	sgd	gene	459827	461516	.	+	.	gene_id "YGL017W"; gene_name "ATE1"; gene_source "sgd"; gene_biotype "protein_coding";
VII	sgd	transcript	459827	461516	.	+	.	gene_id "YGL017W"; transcript_id "YGL017W_mRNA"; gene_name "ATE1"; gene_source "sgd"; gene_biotype "protein_coding"; transcript_source "sgd"; transcript_biotype "protein_coding";
VII	sgd	exon	459827	461516	.	+	.	gene_id "YGL017W"; transcript_id "YGL017W_mRNA"; exon_number "1"; gene_name "ATE1"; gene_source "sgd"; gene_biotype "protein_coding"; transcript_source "sgd"; transcript_biotype "protein_coding"; exon_id "YGL017W_mRNA-E1";
VII	sgd	CDS	459854	461362	.	+	0	gene_id "YGL017W"; transcript_id "YGL017W_mRNA"; exon_number "1"; gene_name "ATE1"; gene_source "sgd"; gene_biotype "protein_coding"; transcript_source "sgd"; transcript_biotype "protein_coding"; protein_id "YGL017W";
VII	sgd	start_codon	459854	459856	.	+	0	gene_id "YGL017W"; transcript_id "YGL017W_mRNA"; exon_number "1"; gene_name "ATE1"; gene_source "sgd"; gene_biotype "protein_coding"; transcript_source "sgd"; transcript_biotype "protein_coding";
VII	sgd	stop_codon	461363	461365	.	+	0	gene_id "YGL017W"; transcript_id "YGL017W_mRNA"; exon_number "1"; gene_name "ATE1"; gene_source "sgd"; gene_biotype "protein_coding"; transcript_source "sgd"; transcript_biotype "protein_coding";
VII	sgd	gene	461666	464911	.	+	.	gene_id "YGL016W"; gene_name "KAP122"; gene_source "sgd"; gene_biotype "protein_coding";
VII	sgd	transcript	461666	464911	.	+	.	gene_id "YGL016W"; transcript_id "YGL016W_mRNA"; gene_name "KAP122"; gene_source "sgd"; gene_biotype "protein_coding"; transcript_source "sgd"; transcript_biotype "protein_coding";
VII	sgd	exon	461666	464911	.	+	.	gene_id "YGL016W"; transcript_id "YGL016W_mRNA"; exon_number "1"; gene_name "KAP122"; gene_source "sgd"; gene_biotype "protein_coding"; transcript_source "sgd"; transcript_biotype "protein_coding"; exon_id "YGL016W_mRNA-E1";
VII	sgd	CDS	461666	464908	.	+	0	gene_id "YGL016W"; transcript_id "YGL016W_mRNA"; exon_number "1"; gene_name "KAP122"; gene_source "sgd"; gene_biotype "protein_coding"; transcript_source "sgd"; transcript_biotype "protein_coding"; protein_id "YGL016W";
VII	sgd	start_codon	461666	461668	.	+	0	gene_id "YGL016W"; transcript_id "YGL016W_mRNA"; exon_number "1"; gene_name "KAP122"; gene_source "sgd"; gene_biotype "protein_coding"; transcript_source "sgd"; transcript_biotype "protein_coding";
VII	sgd	stop_codon	464909	464911	.	+	0	gene_id "YGL016W"; transcript_id "YGL016W_mRNA"; exon_number "1"; gene_name "KAP122"; gene_source "sgd"; gene_biotype "protein_coding"; transcript_source "sgd"; transcript_biotype "protein_coding";
VII	sgd	gene	465043	465435	.	-	.	gene_id "YGL015C"; gene_source "sgd"; gene_biotype "protein_coding";
VII	sgd	transcript	465043	465435	.	-	.	gene_id "YGL015C"; transcript_id "YGL015C_mRNA"; gene_source "sgd"; gene_biotype "protein_coding"; transcript_source "sgd"; transcript_biotype "protein_coding";
VII	sgd	exon	465043	465435	.	-	.	gene_id "YGL015C"; transcript_id "YGL015C_mRNA"; exon_number "1"; gene_source "sgd"; gene_biotype "protein_coding"; transcript_source "sgd"; transcript_biotype "protein_coding"; exon_id "YGL015C_mRNA-E1";
VII	sgd	CDS	465046	465435	.	-	0	gene_id "YGL015C"; transcript_id "YGL015C_mRNA"; exon_number "1"; gene_source "sgd"; gene_biotype "protein_coding"; transcript_source "sgd"; transcript_biotype "protein_coding"; protein_id "YGL015C";
VII	sgd	start_codon	465433	465435	.	-	0	gene_id "YGL015C"; transcript_id "YGL015C_mRNA"; exon_number "1"; gene_source "sgd"; gene_biotype "protein_coding"; transcript_source "sgd"; transcript_biotype "protein_coding";
VII	sgd	stop_codon	465043	465045	.	-	0	gene_id "YGL015C"; transcript_id "YGL015C_mRNA"; exon_number "1"; gene_source "sgd"; gene_biotype "protein_coding"; transcript_source "sgd"; transcript_biotype "protein_coding";
VII	sgd	gene	466141	468807	.	+	.	gene_id "YGL014W"; gene_name "PUF4"; gene_source "sgd"; gene_biotype "protein_coding";
VII	sgd	transcript	466141	468807	.	+	.	gene_id "YGL014W"; transcript_id "YGL014W_mRNA"; gene_name "PUF4"; gene_source "sgd"; gene_biotype "protein_coding"; transcript_source "sgd"; transcript_biotype "protein_coding";
VII	sgd	exon	466141	468807	.	+	.	gene_id "YGL014W"; transcript_id "YGL014W_mRNA"; exon_number "1"; gene_name "PUF4"; gene_source "sgd"; gene_biotype "protein_coding"; transcript_source "sgd"; transcript_biotype "protein_coding"; exon_id "YGL014W_mRNA-E1";
VII	sgd	CDS	466141	468804	.	+	0	gene_id "YGL014W"; transcript_id "YGL014W_mRNA"; exon_number "1"; gene_name "PUF4"; gene_source "sgd"; gene_biotype "protein_coding"; transcript_source "sgd"; transcript_biotype "protein_coding"; protein_id "YGL014W";
VII	sgd	start_codon	466141	466143	.	+	0	gene_id "YGL014W"; transcript_id "YGL014W_mRNA"; exon_number "1"; gene_name "PUF4"; gene_source "sgd"; gene_biotype "protein_coding"; transcript_source "sgd"; transcript_biotype "protein_coding";
VII	sgd	stop_codon	468805	468807	.	+	0	gene_id "YGL014W"; transcript_id "YGL014W_mRNA"; exon_number "1"; gene_name "PUF4"; gene_source "sgd"; gene_biotype "protein_coding"; transcript_source "sgd"; transcript_biotype "protein_coding";
VII	sgd	gene	469092	472298	.	-	.	gene_id "YGL013C"; gene_name "PDR1"; gene_source "sgd"; gene_biotype "protein_coding";
VII	sgd	transcript	469092	472298	.	-	.	gene_id "YGL013C"; transcript_id "YGL013C_mRNA"; gene_name "PDR1"; gene_source "sgd"; gene_biotype "protein_coding"; transcript_source "sgd"; transcript_biotype "protein_coding";
VII	sgd	exon	469092	472298	.	-	.	gene_id "YGL013C"; transcript_id "YGL013C_mRNA"; exon_number "1"; gene_name "PDR1"; gene_source "sgd"; gene_biotype "protein_coding"; transcript_source "sgd"; transcript_biotype "protein_coding"; exon_id "YGL013C_mRNA-E1";
VII	sgd	CDS	469095	472298	.	-	0	gene_id "YGL013C"; transcript_id "YGL013C_mRNA"; exon_number "1"; gene_name "PDR1"; gene_source "sgd"; gene_biotype "protein_coding"; transcript_source "sgd"; transcript_biotype "protein_coding"; protein_id "YGL013C";
VII	sgd	start_codon	472296	472298	.	-	0	gene_id "YGL013C"; transcript_id "YGL013C_mRNA"; exon_number "1"; gene_name "PDR1"; gene_source "sgd"; gene_biotype "protein_coding"; transcript_source "sgd"; transcript_biotype "protein_coding";
VII	sgd	stop_codon	469092	469094	.	-	0	gene_id "YGL013C"; transcript_id "YGL013C_mRNA"; exon_number "1"; gene_name "PDR1"; gene_source "sgd"; gene_biotype "protein_coding"; transcript_source "sgd"; transcript_biotype "protein_coding";
VII	sgd	gene	472806	474387	.	+	.	gene_id "YGL012W"; gene_source "sgd"; gene_biotype "protein_coding";
VII	sgd	transcript	472806	474387	.	+	.	gene_id "YGL012W"; transcript_id "YGL012W_mRNA"; gene_source "sgd"; gene_biotype "protein_coding"; transcript_source "sgd"; transcript_biotype "protein_coding";
VII	sgd	exon	472806	474387	.	+	.	gene_id "YGL012W"; transcript_id "YGL012W_mRNA"; exon_number "1"; gene_source "sgd"; gene_biotype "protein_coding"; transcript_source "sgd"; transcript_biotype "protein_coding"; exon_id "YGL012W_mRNA-E1";
VII	sgd	CDS	472855	474273	.	+	0	gene_id "YGL012W"; transcript_id "YGL012W_mRNA"; exon_number "1"; gene_source "sgd"; gene_biotype "protein_coding"; transcript_source "sgd"; transcript_biotype "protein_coding"; protein_id "YGL012W";
VII	sgd	start_codon	472855	472857	.	+	0	gene_id "YGL012W"; transcript_id "YGL012W_mRNA"; exon_number "1"; gene_source "sgd"; gene_biotype "protein_coding"; transcript_source "sgd"; transcript_biotype "protein_coding";
VII	sgd	stop_codon	474274	474276	.	+	0	gene_id "YGL012W"; transcript_id "YGL012W_mRNA"; exon_number "1"; gene_source "sgd"; gene_biotype "protein_coding"; transcript_source "sgd"; transcript_biotype "protein_coding";
VII	sgd	gene	474229	475288	.	-	.	gene_id "YGL011C"; gene_name "SCL1"; gene_source "sgd"; gene_biotype "protein_coding";
VII	sgd	transcript	474229	475288	.	-	.	gene_id "YGL011C"; transcript_id "YGL011C_mRNA"; gene_name "SCL1"; gene_source "sgd"; gene_biotype "protein_coding"; transcript_source "sgd"; transcript_biotype "protein_coding";
VII	sgd	exon	474229	475288	.	-	.	gene_id "YGL011C"; transcript_id "YGL011C_mRNA"; exon_number "1"; gene_name "SCL1"; gene_source "sgd"; gene_biotype "protein_coding"; transcript_source "sgd"; transcript_biotype "protein_coding"; exon_id "YGL011C_mRNA-E1";
VII	sgd	CDS	474492	475247	.	-	0	gene_id "YGL011C"; transcript_id "YGL011C_mRNA"; exon_number "1"; gene_name "SCL1"; gene_source "sgd"; gene_biotype "protein_coding"; transcript_source "sgd"; transcript_biotype "protein_coding"; protein_id "YGL011C";
VII	sgd	start_codon	475245	475247	.	-	0	gene_id "YGL011C"; transcript_id "YGL011C_mRNA"; exon_number "1"; gene_name "SCL1"; gene_source "sgd"; gene_biotype "protein_coding"; transcript_source "sgd"; transcript_biotype "protein_coding";
VII	sgd	stop_codon	474489	474491	.	-	0	gene_id "YGL011C"; transcript_id "YGL011C_mRNA"; exon_number "1"; gene_name "SCL1"; gene_source "sgd"; gene_biotype "protein_coding"; transcript_source "sgd"; transcript_biotype "protein_coding";
VII	sgd	gene	475487	476267	.	+	.	gene_id "YGL010W"; gene_source "sgd"; gene_biotype "protein_coding";
VII	sgd	transcript	475487	476267	.	+	.	gene_id "YGL010W"; transcript_id "YGL010W_mRNA"; gene_source "sgd"; gene_biotype "protein_coding"; transcript_source "sgd"; transcript_biotype "protein_coding";
VII	sgd	exon	475487	476267	.	+	.	gene_id "YGL010W"; transcript_id "YGL010W_mRNA"; exon_number "1"; gene_source "sgd"; gene_biotype "protein_coding"; transcript_source "sgd"; transcript_biotype "protein_coding"; exon_id "YGL010W_mRNA-E1";
VII	sgd	CDS	475545	476066	.	+	0	gene_id "YGL010W"; transcript_id "YGL010W_mRNA"; exon_number "1"; gene_source "sgd"; gene_biotype "protein_coding"; transcript_source "sgd"; transcript_biotype "protein_coding"; protein_id "YGL010W";
VII	sgd	start_codon	475545	475547	.	+	0	gene_id "YGL010W"; transcript_id "YGL010W_mRNA"; exon_number "1"; gene_source "sgd"; gene_biotype "protein_coding"; transcript_source "sgd"; transcript_biotype "protein_coding";
VII	sgd	stop_codon	476067	476069	.	+	0	gene_id "YGL010W"; transcript_id "YGL010W_mRNA"; exon_number "1"; gene_source "sgd"; gene_biotype "protein_coding"; transcript_source "sgd"; transcript_biotype "protein_coding";
VII	sgd	gene	476313	478652	.	-	.	gene_id "YGL009C"; gene_source "sgd"; gene_biotype "protein_coding";
VII	sgd	transcript	476313	478652	.	-	.	gene_id "YGL009C"; transcript_id "YGL009C_mRNA"; gene_source "sgd"; gene_biotype "protein_coding"; transcript_source "sgd"; transcript_biotype "protein_coding";
VII	sgd	exon	476313	478652	.	-	.	gene_id "YGL009C"; transcript_id "YGL009C_mRNA"; exon_number "1"; gene_source "sgd"; gene_biotype "protein_coding"; transcript_source "sgd"; transcript_biotype "protein_coding"; exon_id "YGL009C_mRNA-E1";
VII	sgd	CDS	476316	478652	.	-	0	gene_id "YGL009C"; transcript_id "YGL009C_mRNA"; exon_number "1"; gene_source "sgd"; gene_biotype "protein_coding"; transcript_source "sgd"; transcript_biotype "protein_coding"; protein_id "YGL009C";
VII	sgd	start_codon	478650	478652	.	-	0	gene_id "YGL009C"; transcript_id "YGL009C_mRNA"; exon_number "1"; gene_source "sgd"; gene_biotype "protein_coding"; transcript_source "sgd"; transcript_biotype "protein_coding";
VII	sgd	stop_codon	476313	476315	.	-	0	gene_id "YGL009C"; transcript_id "YGL009C_mRNA"; exon_number "1"; gene_source "sgd"; gene_biotype "protein_coding"; transcript_source "sgd"; transcript_biotype "protein_coding";
VII	sgd	gene	479385	482902	.	-	.	gene_id "YGL008C"; gene_name "PMA1"; gene_source "sgd"; gene_biotype "protein_coding";
VII	sgd	transcript	479385	482902	.	-	.	gene_id "YGL008C"; transcript_id "YGL008C_mRNA"; gene_name "PMA1"; gene_source "sgd"; gene_biotype "protein_coding"; transcript_source "sgd"; transcript_biotype "protein_coding";
VII	sgd	exon	479385	482902	.	-	.	gene_id "YGL008C"; transcript_id "YGL008C_mRNA"; exon_number "1"; gene_name "PMA1"; gene_source "sgd"; gene_biotype "protein_coding"; transcript_source "sgd"; transcript_biotype "protein_coding"; exon_id "YGL008C_mRNA-E1";
VII	sgd	CDS	479913	482666	.	-	0	gene_id "YGL008C"; transcript_id "YGL008C_mRNA"; exon_number "1"; gene_name "PMA1"; gene_source "sgd"; gene_biotype "protein_coding"; transcript_source "sgd"; transcript_biotype "protein_coding"; protein_id "YGL008C";
VII	sgd	start_codon	482664	482666	.	-	0	gene_id "YGL008C"; transcript_id "YGL008C_mRNA"; exon_number "1"; gene_name "PMA1"; gene_source "sgd"; gene_biotype "protein_coding"; transcript_source "sgd"; transcript_biotype "protein_coding";
VII	sgd	stop_codon	479910	479912	.	-	0	gene_id "YGL008C"; transcript_id "YGL008C_mRNA"; exon_number "1"; gene_name "PMA1"; gene_source "sgd"; gene_biotype "protein_coding"; transcript_source "sgd"; transcript_biotype "protein_coding";
VII	sgd	gene	482941	483027	.	-	.	gene_id "YGL007C-A"; gene_source "sgd"; gene_biotype "protein_coding";
VII	sgd	transcript	482941	483027	.	-	.	gene_id "YGL007C-A"; transcript_id "YGL007C-A_mRNA"; gene_source "sgd"; gene_biotype "protein_coding"; transcript_source "sgd"; transcript_biotype "protein_coding";
VII	sgd	exon	482941	483027	.	-	.	gene_id "YGL007C-A"; transcript_id "YGL007C-A_mRNA"; exon_number "1"; gene_source "sgd"; gene_biotype "protein_coding"; transcript_source "sgd"; transcript_biotype "protein_coding"; exon_id "YGL007C-A_mRNA-E1";
VII	sgd	CDS	482944	483027	.	-	0	gene_id "YGL007C-A"; transcript_id "YGL007C-A_mRNA"; exon_number "1"; gene_source "sgd"; gene_biotype "protein_coding"; transcript_source "sgd"; transcript_biotype "protein_coding"; protein_id "YGL007C-A";
VII	sgd	start_codon	483025	483027	.	-	0	gene_id "YGL007C-A"; transcript_id "YGL007C-A_mRNA"; exon_number "1"; gene_source "sgd"; gene_biotype "protein_coding"; transcript_source "sgd"; transcript_biotype "protein_coding";
VII	sgd	stop_codon	482941	482943	.	-	0	gene_id "YGL007C-A"; transcript_id "YGL007C-A_mRNA"; exon_number "1"; gene_source "sgd"; gene_biotype "protein_coding"; transcript_source "sgd"; transcript_biotype "protein_coding";
VII	sgd	gene	485423	485533	.	+	.	gene_id "YGL006W-A"; gene_source "sgd"; gene_biotype "protein_coding";
VII	sgd	transcript	485423	485533	.	+	.	gene_id "YGL006W-A"; transcript_id "YGL006W-A_mRNA"; gene_source "sgd"; gene_biotype "protein_coding"; transcript_source "sgd"; transcript_biotype "protein_coding";
VII	sgd	exon	485423	485533	.	+	.	gene_id "YGL006W-A"; transcript_id "YGL006W-A_mRNA"; exon_number "1"; gene_source "sgd"; gene_biotype "protein_coding"; transcript_source "sgd"; transcript_biotype "protein_coding"; exon_id "YGL006W-A_mRNA-E1";
VII	sgd	CDS	485423	485530	.	+	0	gene_id "YGL006W-A"; transcript_id "YGL006W-A_mRNA"; exon_number "1"; gene_source "sgd"; gene_biotype "protein_coding"; transcript_source "sgd"; transcript_biotype "protein_coding"; protein_id "YGL006W-A";
VII	sgd	start_codon	485423	485425	.	+	0	gene_id "YGL006W-A"; transcript_id "YGL006W-A_mRNA"; exon_number "1"; gene_source "sgd"; gene_biotype "protein_coding"; transcript_source "sgd"; transcript_biotype "protein_coding";
VII	sgd	stop_codon	485531	485533	.	+	0	gene_id "YGL006W-A"; transcript_id "YGL006W-A_mRNA"; exon_number "1"; gene_source "sgd"; gene_biotype "protein_coding"; transcript_source "sgd"; transcript_biotype "protein_coding";
VII	sgd	gene	485921	489442	.	+	.	gene_id "YGL006W"; gene_source "sgd"; gene_biotype "protein_coding";
VII	sgd	transcript	485921	489442	.	+	.	gene_id "YGL006W"; transcript_id "YGL006W_mRNA"; gene_source "sgd"; gene_biotype "protein_coding"; transcript_source "sgd"; transcript_biotype "protein_coding";
VII	sgd	exon	485921	489442	.	+	.	gene_id "YGL006W"; transcript_id "YGL006W_mRNA"; exon_number "1"; gene_source "sgd"; gene_biotype "protein_coding"; transcript_source "sgd"; transcript_biotype "protein_coding"; exon_id "YGL006W_mRNA-E1";
VII	sgd	CDS	485921	489439	.	+	0	gene_id "YGL006W"; transcript_id "YGL006W_mRNA"; exon_number "1"; gene_source "sgd"; gene_biotype "protein_coding"; transcript_source "sgd"; transcript_biotype "protein_coding"; protein_id "YGL006W";
VII	sgd	start_codon	485921	485923	.	+	0	gene_id "YGL006W"; transcript_id "YGL006W_mRNA"; exon_number "1"; gene_source "sgd"; gene_biotype "protein_coding"; transcript_source "sgd"; transcript_biotype "protein_coding";
VII	sgd	stop_codon	489440	489442	.	+	0	gene_id "YGL006W"; transcript_id "YGL006W_mRNA"; exon_number "1"; gene_source "sgd"; gene_biotype "protein_coding"; transcript_source "sgd"; transcript_biotype "protein_coding";
VII	sgd	gene	489485	490576	.	-	.	gene_id "YGL005C"; gene_name "COG7"; gene_source "sgd"; gene_biotype "protein_coding";
VII	sgd	transcript	489485	490576	.	-	.	gene_id "YGL005C"; transcript_id "YGL005C_mRNA"; gene_name "COG7"; gene_source "sgd"; gene_biotype "protein_coding"; transcript_source "sgd"; transcript_biotype "protein_coding";
VII	sgd	exon	489485	490576	.	-	.	gene_id "YGL005C"; transcript_id "YGL005C_mRNA"; exon_number "1"; gene_name "COG7"; gene_source "sgd"; gene_biotype "protein_coding"; transcript_source "sgd"; transcript_biotype "protein_coding"; exon_id "YGL005C_mRNA-E1";
VII	sgd	CDS	489711	490547	.	-	0	gene_id "YGL005C"; transcript_id "YGL005C_mRNA"; exon_number "1"; gene_name "COG7"; gene_source "sgd"; gene_biotype "protein_coding"; transcript_source "sgd"; transcript_biotype "protein_coding"; protein_id "YGL005C";
VII	sgd	start_codon	490545	490547	.	-	0	gene_id "YGL005C"; transcript_id "YGL005C_mRNA"; exon_number "1"; gene_name "COG7"; gene_source "sgd"; gene_biotype "protein_coding"; transcript_source "sgd"; transcript_biotype "protein_coding";
VII	sgd	stop_codon	489708	489710	.	-	0	gene_id "YGL005C"; transcript_id "YGL005C_mRNA"; exon_number "1"; gene_name "COG7"; gene_source "sgd"; gene_biotype "protein_coding"; transcript_source "sgd"; transcript_biotype "protein_coding";
VII	sgd	gene	490658	491960	.	-	.	gene_id "YGL004C"; gene_source "sgd"; gene_biotype "protein_coding";
VII	sgd	transcript	490658	491960	.	-	.	gene_id "YGL004C"; transcript_id "YGL004C_mRNA"; gene_source "sgd"; gene_biotype "protein_coding"; transcript_source "sgd"; transcript_biotype "protein_coding";
VII	sgd	exon	490658	491960	.	-	.	gene_id "YGL004C"; transcript_id "YGL004C_mRNA"; exon_number "1"; gene_source "sgd"; gene_biotype "protein_coding"; transcript_source "sgd"; transcript_biotype "protein_coding"; exon_id "YGL004C_mRNA-E1";
VII	sgd	CDS	490706	491956	.	-	0	gene_id "YGL004C"; transcript_id "YGL004C_mRNA"; exon_number "1"; gene_source "sgd"; gene_biotype "protein_coding"; transcript_source "sgd"; transcript_biotype "protein_coding"; protein_id "YGL004C";
VII	sgd	start_codon	491954	491956	.	-	0	gene_id "YGL004C"; transcript_id "YGL004C_mRNA"; exon_number "1"; gene_source "sgd"; gene_biotype "protein_coding"; transcript_source "sgd"; transcript_biotype "protein_coding";
VII	sgd	stop_codon	490703	490705	.	-	0	gene_id "YGL004C"; transcript_id "YGL004C_mRNA"; exon_number "1"; gene_source "sgd"; gene_biotype "protein_coding"; transcript_source "sgd"; transcript_biotype "protein_coding";
VII	sgd	gene	492327	494277	.	-	.	gene_id "YGL003C"; gene_name "CDH1"; gene_source "sgd"; gene_biotype "protein_coding";
VII	sgd	transcript	492327	494277	.	-	.	gene_id "YGL003C"; transcript_id "YGL003C_mRNA"; gene_name "CDH1"; gene_source "sgd"; gene_biotype "protein_coding"; transcript_source "sgd"; transcript_biotype "protein_coding";
VII	sgd	exon	492327	494277	.	-	.	gene_id "YGL003C"; transcript_id "YGL003C_mRNA"; exon_number "1"; gene_name "CDH1"; gene_source "sgd"; gene_biotype "protein_coding"; transcript_source "sgd"; transcript_biotype "protein_coding"; exon_id "YGL003C_mRNA-E1";
VII	sgd	CDS	492477	494174	.	-	0	gene_id "YGL003C"; transcript_id "YGL003C_mRNA"; exon_number "1"; gene_name "CDH1"; gene_source "sgd"; gene_biotype "protein_coding"; transcript_source "sgd"; transcript_biotype "protein_coding"; protein_id "YGL003C";
VII	sgd	start_codon	494172	494174	.	-	0	gene_id "YGL003C"; transcript_id "YGL003C_mRNA"; exon_number "1"; gene_name "CDH1"; gene_source "sgd"; gene_biotype "protein_coding"; transcript_source "sgd"; transcript_biotype "protein_coding";
VII	sgd	stop_codon	492474	492476	.	-	0	gene_id "YGL003C"; transcript_id "YGL003C_mRNA"; exon_number "1"; gene_name "CDH1"; gene_source "sgd"; gene_biotype "protein_coding"; transcript_source "sgd"; transcript_biotype "protein_coding";
VII	sgd	gene	494406	495338	.	+	.	gene_id "YGL002W"; gene_source "sgd"; gene_biotype "protein_coding";
VII	sgd	transcript	494406	495338	.	+	.	gene_id "YGL002W"; transcript_id "YGL002W_mRNA"; gene_source "sgd"; gene_biotype "protein_coding"; transcript_source "sgd"; transcript_biotype "protein_coding";
VII	sgd	exon	494406	495338	.	+	.	gene_id "YGL002W"; transcript_id "YGL002W_mRNA"; exon_number "1"; gene_source "sgd"; gene_biotype "protein_coding"; transcript_source "sgd"; transcript_biotype "protein_coding"; exon_id "YGL002W_mRNA-E1";
VII	sgd	CDS	494517	495164	.	+	0	gene_id "YGL002W"; transcript_id "YGL002W_mRNA"; exon_number "1"; gene_source "sgd"; gene_biotype "protein_coding"; transcript_source "sgd"; transcript_biotype "protein_coding"; protein_id "YGL002W";
VII	sgd	start_codon	494517	494519	.	+	0	gene_id "YGL002W"; transcript_id "YGL002W_mRNA"; exon_number "1"; gene_source "sgd"; gene_biotype "protein_coding"; transcript_source "sgd"; transcript_biotype "protein_coding";
VII	sgd	stop_codon	495165	495167	.	+	0	gene_id "YGL002W"; transcript_id "YGL002W_mRNA"; exon_number "1"; gene_source "sgd"; gene_biotype "protein_coding"; transcript_source "sgd"; transcript_biotype "protein_coding";
VII	sgd	gene	495268	496599	.	-	.	gene_id "YGL001C"; gene_source "sgd"; gene_biotype "protein_coding";
VII	sgd	transcript	495268	496599	.	-	.	gene_id "YGL001C"; transcript_id "YGL001C_mRNA"; gene_source "sgd"; gene_biotype "protein_coding"; transcript_source "sgd"; transcript_biotype "protein_coding";
VII	sgd	exon	495268	496599	.	-	.	gene_id "YGL001C"; transcript_id "YGL001C_mRNA"; exon_number "1"; gene_source "sgd"; gene_biotype "protein_coding"; transcript_source "sgd"; transcript_biotype "protein_coding"; exon_id "YGL001C_mRNA-E1";
VII	sgd	CDS	495456	496502	.	-	0	gene_id "YGL001C"; transcript_id "YGL001C_mRNA"; exon_number "1"; gene_source "sgd"; gene_biotype "protein_coding"; transcript_source "sgd"; transcript_biotype "protein_coding"; protein_id "YGL001C";
VII	sgd	start_codon	496500	496502	.	-	0	gene_id "YGL001C"; transcript_id "YGL001C_mRNA"; exon_number "1"; gene_source "sgd"; gene_biotype "protein_coding"; transcript_source "sgd"; transcript_biotype "protein_coding";
VII	sgd	stop_codon	495453	495455	.	-	0	gene_id "YGL001C"; transcript_id "YGL001C_mRNA"; exon_number "1"; gene_source "sgd"; gene_biotype "protein_coding"; transcript_source "sgd"; transcript_biotype "protein_coding";
VII	sgd	gene	497056	498052	.	-	.	gene_id "YGR001C"; gene_source "sgd"; gene_biotype "protein_coding";
VII	sgd	transcript	497056	498052	.	-	.	gene_id "YGR001C"; transcript_id "YGR001C_mRNA"; gene_source "sgd"; gene_biotype "protein_coding"; transcript_source "sgd"; transcript_biotype "protein_coding";
VII	sgd	exon	498000	498052	.	-	.	gene_id "YGR001C"; transcript_id "YGR001C_mRNA"; exon_number "1"; gene_source "sgd"; gene_biotype "protein_coding"; transcript_source "sgd"; transcript_biotype "protein_coding"; exon_id "YGR001C_mRNA-E1";
VII	sgd	CDS	498000	498034	.	-	0	gene_id "YGR001C"; transcript_id "YGR001C_mRNA"; exon_number "1"; gene_source "sgd"; gene_biotype "protein_coding"; transcript_source "sgd"; transcript_biotype "protein_coding"; protein_id "YGR001C";
VII	sgd	start_codon	498032	498034	.	-	0	gene_id "YGR001C"; transcript_id "YGR001C_mRNA"; exon_number "1"; gene_source "sgd"; gene_biotype "protein_coding"; transcript_source "sgd"; transcript_biotype "protein_coding";
VII	sgd	exon	497459	497937	.	-	.	gene_id "YGR001C"; transcript_id "YGR001C_mRNA"; exon_number "2"; gene_source "sgd"; gene_biotype "protein_coding"; transcript_source "sgd"; transcript_biotype "protein_coding"; exon_id "YGR001C_mRNA-E2";
VII	sgd	CDS	497459	497937	.	-	1	gene_id "YGR001C"; transcript_id "YGR001C_mRNA"; exon_number "2"; gene_source "sgd"; gene_biotype "protein_coding"; transcript_source "sgd"; transcript_biotype "protein_coding"; protein_id "YGR001C";
VII	sgd	exon	497056	497365	.	-	.	gene_id "YGR001C"; transcript_id "YGR001C_mRNA"; exon_number "3"; gene_source "sgd"; gene_biotype "protein_coding"; transcript_source "sgd"; transcript_biotype "protein_coding"; exon_id "YGR001C_mRNA-E3";
VII	sgd	CDS	497136	497365	.	-	2	gene_id "YGR001C"; transcript_id "YGR001C_mRNA"; exon_number "3"; gene_source "sgd"; gene_biotype "protein_coding"; transcript_source "sgd"; transcript_biotype "protein_coding"; protein_id "YGR001C";
VII	sgd	stop_codon	497133	497135	.	-	0	gene_id "YGR001C"; transcript_id "YGR001C_mRNA"; exon_number "3"; gene_source "sgd"; gene_biotype "protein_coding"; transcript_source "sgd"; transcript_biotype "protein_coding";
VII	sgd	gene	498201	499915	.	-	.	gene_id "YGR002C"; gene_name "SWC4"; gene_source "sgd"; gene_biotype "protein_coding";
VII	sgd	transcript	498201	499915	.	-	.	gene_id "YGR002C"; transcript_id "YGR002C_mRNA"; gene_name "SWC4"; gene_source "sgd"; gene_biotype "protein_coding"; transcript_source "sgd"; transcript_biotype "protein_coding";
VII	sgd	exon	498201	499915	.	-	.	gene_id "YGR002C"; transcript_id "YGR002C_mRNA"; exon_number "1"; gene_name "SWC4"; gene_source "sgd"; gene_biotype "protein_coding"; transcript_source "sgd"; transcript_biotype "protein_coding"; exon_id "YGR002C_mRNA-E1";
VII	sgd	CDS	498479	499906	.	-	0	gene_id "YGR002C"; transcript_id "YGR002C_mRNA"; exon_number "1"; gene_name "SWC4"; gene_source "sgd"; gene_biotype "protein_coding"; transcript_source "sgd"; transcript_biotype "protein_coding"; protein_id "YGR002C";
VII	sgd	start_codon	499904	499906	.	-	0	gene_id "YGR002C"; transcript_id "YGR002C_mRNA"; exon_number "1"; gene_name "SWC4"; gene_source "sgd"; gene_biotype "protein_coding"; transcript_source "sgd"; transcript_biotype "protein_coding";
VII	sgd	stop_codon	498476	498478	.	-	0	gene_id "YGR002C"; transcript_id "YGR002C_mRNA"; exon_number "1"; gene_name "SWC4"; gene_source "sgd"; gene_biotype "protein_coding"; transcript_source "sgd"; transcript_biotype "protein_coding";
VII	sgd	gene	500132	502366	.	+	.	gene_id "YGR003W"; gene_name "CUL3"; gene_source "sgd"; gene_biotype "protein_coding";
VII	sgd	transcript	500132	502366	.	+	.	gene_id "YGR003W"; transcript_id "YGR003W_mRNA"; gene_name "CUL3"; gene_source "sgd"; gene_biotype "protein_coding"; transcript_source "sgd"; transcript_biotype "protein_coding";
VII	sgd	exon	500132	502366	.	+	.	gene_id "YGR003W"; transcript_id "YGR003W_mRNA"; exon_number "1"; gene_name "CUL3"; gene_source "sgd"; gene_biotype "protein_coding"; transcript_source "sgd"; transcript_biotype "protein_coding"; exon_id "YGR003W_mRNA-E1";
VII	sgd	CDS	500132	502363	.	+	0	gene_id "YGR003W"; transcript_id "YGR003W_mRNA"; exon_number "1"; gene_name "CUL3"; gene_source "sgd"; gene_biotype "protein_coding"; transcript_source "sgd"; transcript_biotype "protein_coding"; protein_id "YGR003W";
VII	sgd	start_codon	500132	500134	.	+	0	gene_id "YGR003W"; transcript_id "YGR003W_mRNA"; exon_number "1"; gene_name "CUL3"; gene_source "sgd"; gene_biotype "protein_coding"; transcript_source "sgd"; transcript_biotype "protein_coding";
VII	sgd	stop_codon	502364	502366	.	+	0	gene_id "YGR003W"; transcript_id "YGR003W_mRNA"; exon_number "1"; gene_name "CUL3"; gene_source "sgd"; gene_biotype "protein_coding"; transcript_source "sgd"; transcript_biotype "protein_coding";
VII	sgd	gene	502878	504572	.	+	.	gene_id "YGR004W"; gene_source "sgd"; gene_biotype "protein_coding";
VII	sgd	transcript	502878	504572	.	+	.	gene_id "YGR004W"; transcript_id "YGR004W_mRNA"; gene_source "sgd"; gene_biotype "protein_coding"; transcript_source "sgd"; transcript_biotype "protein_coding";
VII	sgd	exon	502878	504572	.	+	.	gene_id "YGR004W"; transcript_id "YGR004W_mRNA"; exon_number "1"; gene_source "sgd"; gene_biotype "protein_coding"; transcript_source "sgd"; transcript_biotype "protein_coding"; exon_id "YGR004W_mRNA-E1";
VII	sgd	CDS	502938	504323	.	+	0	gene_id "YGR004W"; transcript_id "YGR004W_mRNA"; exon_number "1"; gene_source "sgd"; gene_biotype "protein_coding"; transcript_source "sgd"; transcript_biotype "protein_coding"; protein_id "YGR004W";
VII	sgd	start_codon	502938	502940	.	+	0	gene_id "YGR004W"; transcript_id "YGR004W_mRNA"; exon_number "1"; gene_source "sgd"; gene_biotype "protein_coding"; transcript_source "sgd"; transcript_biotype "protein_coding";
VII	sgd	stop_codon	504324	504326	.	+	0	gene_id "YGR004W"; transcript_id "YGR004W_mRNA"; exon_number "1"; gene_source "sgd"; gene_biotype "protein_coding"; transcript_source "sgd"; transcript_biotype "protein_coding";
VII	sgd	gene	504550	505889	.	-	.	gene_id "YGR005C"; gene_source "sgd"; gene_biotype "protein_coding";
VII	sgd	transcript	504550	505889	.	-	.	gene_id "YGR005C"; transcript_id "YGR005C_mRNA"; gene_source "sgd"; gene_biotype "protein_coding"; transcript_source "sgd"; transcript_biotype "protein_coding";
VII	sgd	exon	504550	505889	.	-	.	gene_id "YGR005C"; transcript_id "YGR005C_mRNA"; exon_number "1"; gene_source "sgd"; gene_biotype "protein_coding"; transcript_source "sgd"; transcript_biotype "protein_coding"; exon_id "YGR005C_mRNA-E1";
VII	sgd	CDS	504660	505859	.	-	0	gene_id "YGR005C"; transcript_id "YGR005C_mRNA"; exon_number "1"; gene_source "sgd"; gene_biotype "protein_coding"; transcript_source "sgd"; transcript_biotype "protein_coding"; protein_id "YGR005C";
VII	sgd	start_codon	505857	505859	.	-	0	gene_id "YGR005C"; transcript_id "YGR005C_mRNA"; exon_number "1"; gene_source "sgd"; gene_biotype "protein_coding"; transcript_source "sgd"; transcript_biotype "protein_coding";
VII	sgd	stop_codon	504657	504659	.	-	0	gene_id "YGR005C"; transcript_id "YGR005C_mRNA"; exon_number "1"; gene_source "sgd"; gene_biotype "protein_coding"; transcript_source "sgd"; transcript_biotype "protein_coding";
VII	sgd	gene	506070	506825	.	+	.	gene_id "YGR006W"; gene_source "sgd"; gene_biotype "protein_coding";
VII	sgd	transcript	506070	506825	.	+	.	gene_id "YGR006W"; transcript_id "YGR006W_mRNA"; gene_source "sgd"; gene_biotype "protein_coding"; transcript_source "sgd"; transcript_biotype "protein_coding";
VII	sgd	exon	506070	506825	.	+	.	gene_id "YGR006W"; transcript_id "YGR006W_mRNA"; exon_number "1"; gene_source "sgd"; gene_biotype "protein_coding"; transcript_source "sgd"; transcript_biotype "protein_coding"; exon_id "YGR006W_mRNA-E1";
VII	sgd	CDS	506070	506822	.	+	0	gene_id "YGR006W"; transcript_id "YGR006W_mRNA"; exon_number "1"; gene_source "sgd"; gene_biotype "protein_coding"; transcript_source "sgd"; transcript_biotype "protein_coding"; protein_id "YGR006W";
VII	sgd	start_codon	506070	506072	.	+	0	gene_id "YGR006W"; transcript_id "YGR006W_mRNA"; exon_number "1"; gene_source "sgd"; gene_biotype "protein_coding"; transcript_source "sgd"; transcript_biotype "protein_coding";
VII	sgd	stop_codon	506823	506825	.	+	0	gene_id "YGR006W"; transcript_id "YGR006W_mRNA"; exon_number "1"; gene_source "sgd"; gene_biotype "protein_coding"; transcript_source "sgd"; transcript_biotype "protein_coding";
VII	sgd	gene	506929	508079	.	+	.	gene_id "YGR007W"; gene_name "ECT1"; gene_source "sgd"; gene_biotype "protein_coding";
VII	sgd	transcript	506929	508079	.	+	.	gene_id "YGR007W"; transcript_id "YGR007W_mRNA"; gene_name "ECT1"; gene_source "sgd"; gene_biotype "protein_coding"; transcript_source "sgd"; transcript_biotype "protein_coding";
VII	sgd	exon	506929	508079	.	+	.	gene_id "YGR007W"; transcript_id "YGR007W_mRNA"; exon_number "1"; gene_name "ECT1"; gene_source "sgd"; gene_biotype "protein_coding"; transcript_source "sgd"; transcript_biotype "protein_coding"; exon_id "YGR007W_mRNA-E1";
VII	sgd	CDS	506969	507937	.	+	0	gene_id "YGR007W"; transcript_id "YGR007W_mRNA"; exon_number "1"; gene_name "ECT1"; gene_source "sgd"; gene_biotype "protein_coding"; transcript_source "sgd"; transcript_biotype "protein_coding"; protein_id "YGR007W";
VII	sgd	start_codon	506969	506971	.	+	0	gene_id "YGR007W"; transcript_id "YGR007W_mRNA"; exon_number "1"; gene_name "ECT1"; gene_source "sgd"; gene_biotype "protein_coding"; transcript_source "sgd"; transcript_biotype "protein_coding";
VII	sgd	stop_codon	507938	507940	.	+	0	gene_id "YGR007W"; transcript_id "YGR007W_mRNA"; exon_number "1"; gene_name "ECT1"; gene_source "sgd"; gene_biotype "protein_coding"; transcript_source "sgd"; transcript_biotype "protein_coding";
VII	sgd	gene	507933	508545	.	-	.	gene_id "YGR008C"; gene_source "sgd"; gene_biotype "protein_coding";
VII	sgd	transcript	507933	508545	.	-	.	gene_id "YGR008C"; transcript_id "YGR008C_mRNA"; gene_source "sgd"; gene_biotype "protein_coding"; transcript_source "sgd"; transcript_biotype "protein_coding";
VII	sgd	exon	507933	508545	.	-	.	gene_id "YGR008C"; transcript_id "YGR008C_mRNA"; exon_number "1"; gene_source "sgd"; gene_biotype "protein_coding"; transcript_source "sgd"; transcript_biotype "protein_coding"; exon_id "YGR008C_mRNA-E1";
VII	sgd	CDS	508113	508364	.	-	0	gene_id "YGR008C"; transcript_id "YGR008C_mRNA"; exon_number "1"; gene_source "sgd"; gene_biotype "protein_coding"; transcript_source "sgd"; transcript_biotype "protein_coding"; protein_id "YGR008C";
VII	sgd	start_codon	508362	508364	.	-	0	gene_id "YGR008C"; transcript_id "YGR008C_mRNA"; exon_number "1"; gene_source "sgd"; gene_biotype "protein_coding"; transcript_source "sgd"; transcript_biotype "protein_coding";
VII	sgd	stop_codon	508110	508112	.	-	0	gene_id "YGR008C"; transcript_id "YGR008C_mRNA"; exon_number "1"; gene_source "sgd"; gene_biotype "protein_coding"; transcript_source "sgd"; transcript_biotype "protein_coding";
VII	sgd	gene	508908	511073	.	-	.	gene_id "YGR009C"; gene_name "SEC9"; gene_source "sgd"; gene_biotype "protein_coding";
VII	sgd	transcript	508908	511073	.	-	.	gene_id "YGR009C"; transcript_id "YGR009C_mRNA"; gene_name "SEC9"; gene_source "sgd"; gene_biotype "protein_coding"; transcript_source "sgd"; transcript_biotype "protein_coding";
VII	sgd	exon	508908	511073	.	-	.	gene_id "YGR009C"; transcript_id "YGR009C_mRNA"; exon_number "1"; gene_name "SEC9"; gene_source "sgd"; gene_biotype "protein_coding"; transcript_source "sgd"; transcript_biotype "protein_coding"; exon_id "YGR009C_mRNA-E1";
VII	sgd	CDS	509050	511002	.	-	0	gene_id "YGR009C"; transcript_id "YGR009C_mRNA"; exon_number "1"; gene_name "SEC9"; gene_source "sgd"; gene_biotype "protein_coding"; transcript_source "sgd"; transcript_biotype "protein_coding"; protein_id "YGR009C";
VII	sgd	start_codon	511000	511002	.	-	0	gene_id "YGR009C"; transcript_id "YGR009C_mRNA"; exon_number "1"; gene_name "SEC9"; gene_source "sgd"; gene_biotype "protein_coding"; transcript_source "sgd"; transcript_biotype "protein_coding";
VII	sgd	stop_codon	509047	509049	.	-	0	gene_id "YGR009C"; transcript_id "YGR009C_mRNA"; exon_number "1"; gene_name "SEC9"; gene_source "sgd"; gene_biotype "protein_coding"; transcript_source "sgd"; transcript_biotype "protein_coding";
VII	sgd	gene	511545	512732	.	+	.	gene_id "YGR010W"; gene_source "sgd"; gene_biotype "protein_coding";
VII	sgd	transcript	511545	512732	.	+	.	gene_id "YGR010W"; transcript_id "YGR010W_mRNA"; gene_source "sgd"; gene_biotype "protein_coding"; transcript_source "sgd"; transcript_biotype "protein_coding";
VII	sgd	exon	511545	512732	.	+	.	gene_id "YGR010W"; transcript_id "YGR010W_mRNA"; exon_number "1"; gene_source "sgd"; gene_biotype "protein_coding"; transcript_source "sgd"; transcript_biotype "protein_coding"; exon_id "YGR010W_mRNA-E1";
VII	sgd	CDS	511545	512729	.	+	0	gene_id "YGR010W"; transcript_id "YGR010W_mRNA"; exon_number "1"; gene_source "sgd"; gene_biotype "protein_coding"; transcript_source "sgd"; transcript_biotype "protein_coding"; protein_id "YGR010W";
VII	sgd	start_codon	511545	511547	.	+	0	gene_id "YGR010W"; transcript_id "YGR010W_mRNA"; exon_number "1"; gene_source "sgd"; gene_biotype "protein_coding"; transcript_source "sgd"; transcript_biotype "protein_coding";
VII	sgd	stop_codon	512730	512732	.	+	0	gene_id "YGR010W"; transcript_id "YGR010W_mRNA"; exon_number "1"; gene_source "sgd"; gene_biotype "protein_coding"; transcript_source "sgd"; transcript_biotype "protein_coding";
VII	sgd	gene	513130	514390	.	+	.	gene_id "YGR012W"; gene_source "sgd"; gene_biotype "protein_coding";
VII	sgd	transcript	513130	514390	.	+	.	gene_id "YGR012W"; transcript_id "YGR012W_mRNA"; gene_source "sgd"; gene_biotype "protein_coding"; transcript_source "sgd"; transcript_biotype "protein_coding";
VII	sgd	exon	513130	514390	.	+	.	gene_id "YGR012W"; transcript_id "YGR012W_mRNA"; exon_number "1"; gene_source "sgd"; gene_biotype "protein_coding"; transcript_source "sgd"; transcript_biotype "protein_coding"; exon_id "YGR012W_mRNA-E1";
VII	sgd	CDS	513159	514337	.	+	0	gene_id "YGR012W"; transcript_id "YGR012W_mRNA"; exon_number "1"; gene_source "sgd"; gene_biotype "protein_coding"; transcript_source "sgd"; transcript_biotype "protein_coding"; protein_id "YGR012W";
VII	sgd	start_codon	513159	513161	.	+	0	gene_id "YGR012W"; transcript_id "YGR012W_mRNA"; exon_number "1"; gene_source "sgd"; gene_biotype "protein_coding"; transcript_source "sgd"; transcript_biotype "protein_coding";
VII	sgd	stop_codon	514338	514340	.	+	0	gene_id "YGR012W"; transcript_id "YGR012W_mRNA"; exon_number "1"; gene_source "sgd"; gene_biotype "protein_coding"; transcript_source "sgd"; transcript_biotype "protein_coding";
VII	sgd	gene	514500	516696	.	+	.	gene_id "YGR013W"; gene_source "sgd"; gene_biotype "protein_coding";
VII	sgd	transcript	514500	516696	.	+	.	gene_id "YGR013W"; transcript_id "YGR013W_mRNA"; gene_source "sgd"; gene_biotype "protein_coding"; transcript_source "sgd"; transcript_biotype "protein_coding";
VII	sgd	exon	514500	516696	.	+	.	gene_id "YGR013W"; transcript_id "YGR013W_mRNA"; exon_number "1"; gene_source "sgd"; gene_biotype "protein_coding"; transcript_source "sgd"; transcript_biotype "protein_coding"; exon_id "YGR013W_mRNA-E1";
VII	sgd	CDS	514554	516413	.	+	0	gene_id "YGR013W"; transcript_id "YGR013W_mRNA"; exon_number "1"; gene_source "sgd"; gene_biotype "protein_coding"; transcript_source "sgd"; transcript_biotype "protein_coding"; protein_id "YGR013W";
VII	sgd	start_codon	514554	514556	.	+	0	gene_id "YGR013W"; transcript_id "YGR013W_mRNA"; exon_number "1"; gene_source "sgd"; gene_biotype "protein_coding"; transcript_source "sgd"; transcript_biotype "protein_coding";
VII	sgd	stop_codon	516414	516416	.	+	0	gene_id "YGR013W"; transcript_id "YGR013W_mRNA"; exon_number "1"; gene_source "sgd"; gene_biotype "protein_coding"; transcript_source "sgd"; transcript_biotype "protein_coding";
VII	sgd	gene	516668	520990	.	+	.	gene_id "YGR014W"; gene_source "sgd"; gene_biotype "protein_coding";
VII	sgd	transcript	516668	520990	.	+	.	gene_id "YGR014W"; transcript_id "YGR014W_mRNA"; gene_source "sgd"; gene_biotype "protein_coding"; transcript_source "sgd"; transcript_biotype "protein_coding";
VII	sgd	exon	516668	520990	.	+	.	gene_id "YGR014W"; transcript_id "YGR014W_mRNA"; exon_number "1"; gene_source "sgd"; gene_biotype "protein_coding"; transcript_source "sgd"; transcript_biotype "protein_coding"; exon_id "YGR014W_mRNA-E1";
VII	sgd	CDS	516943	520860	.	+	0	gene_id "YGR014W"; transcript_id "YGR014W_mRNA"; exon_number "1"; gene_source "sgd"; gene_biotype "protein_coding"; transcript_source "sgd"; transcript_biotype "protein_coding"; protein_id "YGR014W";
VII	sgd	start_codon	516943	516945	.	+	0	gene_id "YGR014W"; transcript_id "YGR014W_mRNA"; exon_number "1"; gene_source "sgd"; gene_biotype "protein_coding"; transcript_source "sgd"; transcript_biotype "protein_coding";
VII	sgd	stop_codon	520861	520863	.	+	0	gene_id "YGR014W"; transcript_id "YGR014W_mRNA"; exon_number "1"; gene_source "sgd"; gene_biotype "protein_coding"; transcript_source "sgd"; transcript_biotype "protein_coding";
VII	sgd	gene	520888	522076	.	-	.	gene_id "YGR015C"; gene_source "sgd"; gene_biotype "protein_coding";
VII	sgd	transcript	520888	522076	.	-	.	gene_id "YGR015C"; transcript_id "YGR015C_mRNA"; gene_source "sgd"; gene_biotype "protein_coding"; transcript_source "sgd"; transcript_biotype "protein_coding";
VII	sgd	exon	520888	522076	.	-	.	gene_id "YGR015C"; transcript_id "YGR015C_mRNA"; exon_number "1"; gene_source "sgd"; gene_biotype "protein_coding"; transcript_source "sgd"; transcript_biotype "protein_coding"; exon_id "YGR015C_mRNA-E1";
VII	sgd	CDS	521093	522076	.	-	0	gene_id "YGR015C"; transcript_id "YGR015C_mRNA"; exon_number "1"; gene_source "sgd"; gene_biotype "protein_coding"; transcript_source "sgd"; transcript_biotype "protein_coding"; protein_id "YGR015C";
VII	sgd	start_codon	522074	522076	.	-	0	gene_id "YGR015C"; transcript_id "YGR015C_mRNA"; exon_number "1"; gene_source "sgd"; gene_biotype "protein_coding"; transcript_source "sgd"; transcript_biotype "protein_coding";
VII	sgd	stop_codon	521090	521092	.	-	0	gene_id "YGR015C"; transcript_id "YGR015C_mRNA"; exon_number "1"; gene_source "sgd"; gene_biotype "protein_coding"; transcript_source "sgd"; transcript_biotype "protein_coding";
VII	sgd	gene	522257	523011	.	+	.	gene_id "YGR016W"; gene_source "sgd"; gene_biotype "protein_coding";
VII	sgd	transcript	522257	523011	.	+	.	gene_id "YGR016W"; transcript_id "YGR016W_mRNA"; gene_source "sgd"; gene_biotype "protein_coding"; transcript_source "sgd"; transcript_biotype "protein_coding";
VII	sgd	exon	522257	523011	.	+	.	gene_id "YGR016W"; transcript_id "YGR016W_mRNA"; exon_number "1"; gene_source "sgd"; gene_biotype "protein_coding"; transcript_source "sgd"; transcript_biotype "protein_coding"; exon_id "YGR016W_mRNA-E1";
VII	sgd	CDS	522261	522830	.	+	0	gene_id "YGR016W"; transcript_id "YGR016W_mRNA"; exon_number "1"; gene_source "sgd"; gene_biotype "protein_coding"; transcript_source "sgd"; transcript_biotype "protein_coding"; protein_id "YGR016W";
VII	sgd	start_codon	522261	522263	.	+	0	gene_id "YGR016W"; transcript_id "YGR016W_mRNA"; exon_number "1"; gene_source "sgd"; gene_biotype "protein_coding"; transcript_source "sgd"; transcript_biotype "protein_coding";
VII	sgd	stop_codon	522831	522833	.	+	0	gene_id "YGR016W"; transcript_id "YGR016W_mRNA"; exon_number "1"; gene_source "sgd"; gene_biotype "protein_coding"; transcript_source "sgd"; transcript_biotype "protein_coding";
VII	sgd	gene	523596	524794	.	+	.	gene_id "YGR017W"; gene_source "sgd"; gene_biotype "protein_coding";
VII	sgd	transcript	523596	524794	.	+	.	gene_id "YGR017W"; transcript_id "YGR017W_mRNA"; gene_source "sgd"; gene_biotype "protein_coding"; transcript_source "sgd"; transcript_biotype "protein_coding";
VII	sgd	exon	523596	524794	.	+	.	gene_id "YGR017W"; transcript_id "YGR017W_mRNA"; exon_number "1"; gene_source "sgd"; gene_biotype "protein_coding"; transcript_source "sgd"; transcript_biotype "protein_coding"; exon_id "YGR017W_mRNA-E1";
VII	sgd	CDS	523787	524677	.	+	0	gene_id "YGR017W"; transcript_id "YGR017W_mRNA"; exon_number "1"; gene_source "sgd"; gene_biotype "protein_coding"; transcript_source "sgd"; transcript_biotype "protein_coding"; protein_id "YGR017W";
VII	sgd	start_codon	523787	523789	.	+	0	gene_id "YGR017W"; transcript_id "YGR017W_mRNA"; exon_number "1"; gene_source "sgd"; gene_biotype "protein_coding"; transcript_source "sgd"; transcript_biotype "protein_coding";
VII	sgd	stop_codon	524678	524680	.	+	0	gene_id "YGR017W"; transcript_id "YGR017W_mRNA"; exon_number "1"; gene_source "sgd"; gene_biotype "protein_coding"; transcript_source "sgd"; transcript_biotype "protein_coding";
VII	sgd	gene	524365	524694	.	-	.	gene_id "YGR018C"; gene_source "sgd"; gene_biotype "protein_coding";
VII	sgd	transcript	524365	524694	.	-	.	gene_id "YGR018C"; transcript_id "YGR018C_mRNA"; gene_source "sgd"; gene_biotype "protein_coding"; transcript_source "sgd"; transcript_biotype "protein_coding";
VII	sgd	exon	524365	524694	.	-	.	gene_id "YGR018C"; transcript_id "YGR018C_mRNA"; exon_number "1"; gene_source "sgd"; gene_biotype "protein_coding"; transcript_source "sgd"; transcript_biotype "protein_coding"; exon_id "YGR018C_mRNA-E1";
VII	sgd	CDS	524368	524694	.	-	0	gene_id "YGR018C"; transcript_id "YGR018C_mRNA"; exon_number "1"; gene_source "sgd"; gene_biotype "protein_coding"; transcript_source "sgd"; transcript_biotype "protein_coding"; protein_id "YGR018C";
VII	sgd	start_codon	524692	524694	.	-	0	gene_id "YGR018C"; transcript_id "YGR018C_mRNA"; exon_number "1"; gene_source "sgd"; gene_biotype "protein_coding"; transcript_source "sgd"; transcript_biotype "protein_coding";
VII	sgd	stop_codon	524365	524367	.	-	0	gene_id "YGR018C"; transcript_id "YGR018C_mRNA"; exon_number "1"; gene_source "sgd"; gene_biotype "protein_coding"; transcript_source "sgd"; transcript_biotype "protein_coding";
VII	sgd	gene	525180	526736	.	+	.	gene_id "YGR019W"; gene_source "sgd"; gene_biotype "protein_coding";
VII	sgd	transcript	525180	526736	.	+	.	gene_id "YGR019W"; transcript_id "YGR019W_mRNA"; gene_source "sgd"; gene_biotype "protein_coding"; transcript_source "sgd"; transcript_biotype "protein_coding";
VII	sgd	exon	525180	526736	.	+	.	gene_id "YGR019W"; transcript_id "YGR019W_mRNA"; exon_number "1"; gene_source "sgd"; gene_biotype "protein_coding"; transcript_source "sgd"; transcript_biotype "protein_coding"; exon_id "YGR019W_mRNA-E1";
VII	sgd	CDS	525229	526641	.	+	0	gene_id "YGR019W"; transcript_id "YGR019W_mRNA"; exon_number "1"; gene_source "sgd"; gene_biotype "protein_coding"; transcript_source "sgd"; transcript_biotype "protein_coding"; protein_id "YGR019W";
VII	sgd	start_codon	525229	525231	.	+	0	gene_id "YGR019W"; transcript_id "YGR019W_mRNA"; exon_number "1"; gene_source "sgd"; gene_biotype "protein_coding"; transcript_source "sgd"; transcript_biotype "protein_coding";
VII	sgd	stop_codon	526642	526644	.	+	0	gene_id "YGR019W"; transcript_id "YGR019W_mRNA"; exon_number "1"; gene_source "sgd"; gene_biotype "protein_coding"; transcript_source "sgd"; transcript_biotype "protein_coding";
VII	sgd	gene	526796	527442	.	-	.	gene_id "YGR020C"; gene_source "sgd"; gene_biotype "protein_coding";
VII	sgd	transcript	526796	527442	.	-	.	gene_id "YGR020C"; transcript_id "YGR020C_mRNA"; gene_source "sgd"; gene_biotype "protein_coding"; transcript_source "sgd"; transcript_biotype "protein_coding";
VII	sgd	exon	526796	527442	.	-	.	gene_id "YGR020C"; transcript_id "YGR020C_mRNA"; exon_number "1"; gene_source "sgd"; gene_biotype "protein_coding"; transcript_source "sgd"; transcript_biotype "protein_coding"; exon_id "YGR020C_mRNA-E1";
VII	sgd	CDS	526976	527329	.	-	0	gene_id "YGR020C"; transcript_id "YGR020C_mRNA"; exon_number "1"; gene_source "sgd"; gene_biotype "protein_coding"; transcript_source "sgd"; transcript_biotype "protein_coding"; protein_id "YGR020C";
VII	sgd	start_codon	527327	527329	.	-	0	gene_id "YGR020C"; transcript_id "YGR020C_mRNA"; exon_number "1"; gene_source "sgd"; gene_biotype "protein_coding"; transcript_source "sgd"; transcript_biotype "protein_coding";
VII	sgd	stop_codon	526973	526975	.	-	0	gene_id "YGR020C"; transcript_id "YGR020C_mRNA"; exon_number "1"; gene_source "sgd"; gene_biotype "protein_coding"; transcript_source "sgd"; transcript_biotype "protein_coding";
VII	sgd	gene	527584	528597	.	+	.	gene_id "YGR021W"; gene_source "sgd"; gene_biotype "protein_coding";
VII	sgd	transcript	527584	528597	.	+	.	gene_id "YGR021W"; transcript_id "YGR021W_mRNA"; gene_source "sgd"; gene_biotype "protein_coding"; transcript_source "sgd"; transcript_biotype "protein_coding";
VII	sgd	exon	527584	528597	.	+	.	gene_id "YGR021W"; transcript_id "YGR021W_mRNA"; exon_number "1"; gene_source "sgd"; gene_biotype "protein_coding"; transcript_source "sgd"; transcript_biotype "protein_coding"; exon_id "YGR021W_mRNA-E1";
VII	sgd	CDS	527632	528501	.	+	0	gene_id "YGR021W"; transcript_id "YGR021W_mRNA"; exon_number "1"; gene_source "sgd"; gene_biotype "protein_coding"; transcript_source "sgd"; transcript_biotype "protein_coding"; protein_id "YGR021W";
VII	sgd	start_codon	527632	527634	.	+	0	gene_id "YGR021W"; transcript_id "YGR021W_mRNA"; exon_number "1"; gene_source "sgd"; gene_biotype "protein_coding"; transcript_source "sgd"; transcript_biotype "protein_coding";
VII	sgd	stop_codon	528502	528504	.	+	0	gene_id "YGR021W"; transcript_id "YGR021W_mRNA"; exon_number "1"; gene_source "sgd"; gene_biotype "protein_coding"; transcript_source "sgd"; transcript_biotype "protein_coding";
VII	sgd	gene	529264	530919	.	+	.	gene_id "YGR023W"; gene_source "sgd"; gene_biotype "protein_coding";
VII	sgd	transcript	529264	530919	.	+	.	gene_id "YGR023W"; transcript_id "YGR023W_mRNA"; gene_source "sgd"; gene_biotype "protein_coding"; transcript_source "sgd"; transcript_biotype "protein_coding";
VII	sgd	exon	529264	530919	.	+	.	gene_id "YGR023W"; transcript_id "YGR023W_mRNA"; exon_number "1"; gene_source "sgd"; gene_biotype "protein_coding"; transcript_source "sgd"; transcript_biotype "protein_coding"; exon_id "YGR023W_mRNA-E1";
VII	sgd	CDS	529264	530916	.	+	0	gene_id "YGR023W"; transcript_id "YGR023W_mRNA"; exon_number "1"; gene_source "sgd"; gene_biotype "protein_coding"; transcript_source "sgd"; transcript_biotype "protein_coding"; protein_id "YGR023W";
VII	sgd	start_codon	529264	529266	.	+	0	gene_id "YGR023W"; transcript_id "YGR023W_mRNA"; exon_number "1"; gene_source "sgd"; gene_biotype "protein_coding"; transcript_source "sgd"; transcript_biotype "protein_coding";
VII	sgd	stop_codon	530917	530919	.	+	0	gene_id "YGR023W"; transcript_id "YGR023W_mRNA"; exon_number "1"; gene_source "sgd"; gene_biotype "protein_coding"; transcript_source "sgd"; transcript_biotype "protein_coding";
VII	sgd	gene	531883	532596	.	-	.	gene_id "YGR024C"; gene_source "sgd"; gene_biotype "protein_coding";
VII	sgd	transcript	531883	532596	.	-	.	gene_id "YGR024C"; transcript_id "YGR024C_mRNA"; gene_source "sgd"; gene_biotype "protein_coding"; transcript_source "sgd"; transcript_biotype "protein_coding";
VII	sgd	exon	531883	532596	.	-	.	gene_id "YGR024C"; transcript_id "YGR024C_mRNA"; exon_number "1"; gene_source "sgd"; gene_biotype "protein_coding"; transcript_source "sgd"; transcript_biotype "protein_coding"; exon_id "YGR024C_mRNA-E1";
VII	sgd	CDS	531886	532596	.	-	0	gene_id "YGR024C"; transcript_id "YGR024C_mRNA"; exon_number "1"; gene_source "sgd"; gene_biotype "protein_coding"; transcript_source "sgd"; transcript_biotype "protein_coding"; protein_id "YGR024C";
VII	sgd	start_codon	532594	532596	.	-	0	gene_id "YGR024C"; transcript_id "YGR024C_mRNA"; exon_number "1"; gene_source "sgd"; gene_biotype "protein_coding"; transcript_source "sgd"; transcript_biotype "protein_coding";
VII	sgd	stop_codon	531883	531885	.	-	0	gene_id "YGR024C"; transcript_id "YGR024C_mRNA"; exon_number "1"; gene_source "sgd"; gene_biotype "protein_coding"; transcript_source "sgd"; transcript_biotype "protein_coding";
VII	sgd	gene	532985	533821	.	+	.	gene_id "YGR026W"; gene_source "sgd"; gene_biotype "protein_coding";
VII	sgd	transcript	532985	533821	.	+	.	gene_id "YGR026W"; transcript_id "YGR026W_mRNA"; gene_source "sgd"; gene_biotype "protein_coding"; transcript_source "sgd"; transcript_biotype "protein_coding";
VII	sgd	exon	532985	533821	.	+	.	gene_id "YGR026W"; transcript_id "YGR026W_mRNA"; exon_number "1"; gene_source "sgd"; gene_biotype "protein_coding"; transcript_source "sgd"; transcript_biotype "protein_coding"; exon_id "YGR026W_mRNA-E1";
VII	sgd	CDS	532985	533818	.	+	0	gene_id "YGR026W"; transcript_id "YGR026W_mRNA"; exon_number "1"; gene_source "sgd"; gene_biotype "protein_coding"; transcript_source "sgd"; transcript_biotype "protein_coding"; protein_id "YGR026W";
VII	sgd	start_codon	532985	532987	.	+	0	gene_id "YGR026W"; transcript_id "YGR026W_mRNA"; exon_number "1"; gene_source "sgd"; gene_biotype "protein_coding"; transcript_source "sgd"; transcript_biotype "protein_coding";
VII	sgd	stop_codon	533819	533821	.	+	0	gene_id "YGR026W"; transcript_id "YGR026W_mRNA"; exon_number "1"; gene_source "sgd"; gene_biotype "protein_coding"; transcript_source "sgd"; transcript_biotype "protein_coding";
VII	sgd	gene	533981	534874	.	-	.	gene_id "YGR027C"; gene_name "RPS25A"; gene_source "sgd"; gene_biotype "protein_coding";
VII	sgd	transcript	533981	534874	.	-	.	gene_id "YGR027C"; transcript_id "YGR027C_mRNA"; gene_name "RPS25A"; gene_source "sgd"; gene_biotype "protein_coding"; transcript_source "sgd"; transcript_biotype "protein_coding";
VII	sgd	exon	533981	534874	.	-	.	gene_id "YGR027C"; transcript_id "YGR027C_mRNA"; exon_number "1"; gene_name "RPS25A"; gene_source "sgd"; gene_biotype "protein_coding"; transcript_source "sgd"; transcript_biotype "protein_coding"; exon_id "YGR027C_mRNA-E1";
VII	sgd	CDS	534135	534458	.	-	0	gene_id "YGR027C"; transcript_id "YGR027C_mRNA"; exon_number "1"; gene_name "RPS25A"; gene_source "sgd"; gene_biotype "protein_coding"; transcript_source "sgd"; transcript_biotype "protein_coding"; protein_id "YGR027C";
VII	sgd	start_codon	534456	534458	.	-	0	gene_id "YGR027C"; transcript_id "YGR027C_mRNA"; exon_number "1"; gene_name "RPS25A"; gene_source "sgd"; gene_biotype "protein_coding"; transcript_source "sgd"; transcript_biotype "protein_coding";
VII	sgd	stop_codon	534132	534134	.	-	0	gene_id "YGR027C"; transcript_id "YGR027C_mRNA"; exon_number "1"; gene_name "RPS25A"; gene_source "sgd"; gene_biotype "protein_coding"; transcript_source "sgd"; transcript_biotype "protein_coding";
VII	sgd	gene	536057	537379	.	+	.	gene_id "YGR027W-A"; gene_source "sgd"; gene_biotype "transposable_element";
VII	sgd	transcript	536057	537379	.	+	.	gene_id "YGR027W-A"; transcript_id "YGR027W-A"; gene_source "sgd"; gene_biotype "transposable_element"; transcript_source "sgd"; transcript_biotype "transposable_element";
VII	sgd	exon	536057	537379	.	+	.	gene_id "YGR027W-A"; transcript_id "YGR027W-A"; exon_number "1"; gene_source "sgd"; gene_biotype "transposable_element"; transcript_source "sgd"; transcript_biotype "transposable_element"; exon_id "YGR027W-A-E1";
VII	sgd	gene	536057	541325	.	+	.	gene_id "YGR027W-B"; gene_source "sgd"; gene_biotype "transposable_element";
VII	sgd	transcript	536057	541325	.	+	.	gene_id "YGR027W-B"; transcript_id "YGR027W-B"; gene_source "sgd"; gene_biotype "transposable_element"; transcript_source "sgd"; transcript_biotype "transposable_element";
VII	sgd	exon	536057	541325	.	+	.	gene_id "YGR027W-B"; transcript_id "YGR027W-B"; exon_number "1"; gene_source "sgd"; gene_biotype "transposable_element"; transcript_source "sgd"; transcript_biotype "transposable_element"; exon_id "YGR027W-B-E1";
VII	sgd	gene	542203	543291	.	+	.	gene_id "YGR028W"; gene_name "MSP1"; gene_source "sgd"; gene_biotype "protein_coding";
VII	sgd	transcript	542203	543291	.	+	.	gene_id "YGR028W"; transcript_id "YGR028W_mRNA"; gene_name "MSP1"; gene_source "sgd"; gene_biotype "protein_coding"; transcript_source "sgd"; transcript_biotype "protein_coding";
VII	sgd	exon	542203	543291	.	+	.	gene_id "YGR028W"; transcript_id "YGR028W_mRNA"; exon_number "1"; gene_name "MSP1"; gene_source "sgd"; gene_biotype "protein_coding"; transcript_source "sgd"; transcript_biotype "protein_coding"; exon_id "YGR028W_mRNA-E1";
VII	sgd	CDS	542203	543288	.	+	0	gene_id "YGR028W"; transcript_id "YGR028W_mRNA"; exon_number "1"; gene_name "MSP1"; gene_source "sgd"; gene_biotype "protein_coding"; transcript_source "sgd"; transcript_biotype "protein_coding"; protein_id "YGR028W";
VII	sgd	start_codon	542203	542205	.	+	0	gene_id "YGR028W"; transcript_id "YGR028W_mRNA"; exon_number "1"; gene_name "MSP1"; gene_source "sgd"; gene_biotype "protein_coding"; transcript_source "sgd"; transcript_biotype "protein_coding";
VII	sgd	stop_codon	543289	543291	.	+	0	gene_id "YGR028W"; transcript_id "YGR028W_mRNA"; exon_number "1"; gene_name "MSP1"; gene_source "sgd"; gene_biotype "protein_coding"; transcript_source "sgd"; transcript_biotype "protein_coding";
VII	sgd	gene	543512	544438	.	+	.	gene_id "YGR029W"; gene_source "sgd"; gene_biotype "protein_coding";
VII	sgd	transcript	543512	544438	.	+	.	gene_id "YGR029W"; transcript_id "YGR029W_mRNA"; gene_source "sgd"; gene_biotype "protein_coding"; transcript_source "sgd"; transcript_biotype "protein_coding";
VII	sgd	exon	543512	543638	.	+	.	gene_id "YGR029W"; transcript_id "YGR029W_mRNA"; exon_number "1"; gene_source "sgd"; gene_biotype "protein_coding"; transcript_source "sgd"; transcript_biotype "protein_coding"; exon_id "YGR029W_mRNA-E1";
VII	sgd	CDS	543553	543638	.	+	0	gene_id "YGR029W"; transcript_id "YGR029W_mRNA"; exon_number "1"; gene_source "sgd"; gene_biotype "protein_coding"; transcript_source "sgd"; transcript_biotype "protein_coding"; protein_id "YGR029W";
VII	sgd	start_codon	543553	543555	.	+	0	gene_id "YGR029W"; transcript_id "YGR029W_mRNA"; exon_number "1"; gene_source "sgd"; gene_biotype "protein_coding"; transcript_source "sgd"; transcript_biotype "protein_coding";
VII	sgd	exon	543722	544438	.	+	.	gene_id "YGR029W"; transcript_id "YGR029W_mRNA"; exon_number "2"; gene_source "sgd"; gene_biotype "protein_coding"; transcript_source "sgd"; transcript_biotype "protein_coding"; exon_id "YGR029W_mRNA-E2";
VII	sgd	CDS	543722	544202	.	+	1	gene_id "YGR029W"; transcript_id "YGR029W_mRNA"; exon_number "2"; gene_source "sgd"; gene_biotype "protein_coding"; transcript_source "sgd"; transcript_biotype "protein_coding"; protein_id "YGR029W";
VII	sgd	stop_codon	544203	544205	.	+	0	gene_id "YGR029W"; transcript_id "YGR029W_mRNA"; exon_number "2"; gene_source "sgd"; gene_biotype "protein_coding"; transcript_source "sgd"; transcript_biotype "protein_coding";
VII	sgd	gene	545370	545566	.	+	.	gene_id "snR46"; gene_source "sgd"; gene_biotype "snoRNA";
VII	sgd	transcript	545370	545566	.	+	.	gene_id "snR46"; transcript_id "snR46_snoRNA"; gene_source "sgd"; gene_biotype "snoRNA"; transcript_source "sgd"; transcript_biotype "snoRNA";
VII	sgd	exon	545370	545566	.	+	.	gene_id "snR46"; transcript_id "snR46_snoRNA"; exon_number "1"; gene_source "sgd"; gene_biotype "snoRNA"; transcript_source "sgd"; transcript_biotype "snoRNA"; exon_id "snR46_snoRNA-E1";
VII	sgd	gene	545572	546172	.	-	.	gene_id "YGR030C"; gene_source "sgd"; gene_biotype "protein_coding";
VII	sgd	transcript	545572	546172	.	-	.	gene_id "YGR030C"; transcript_id "YGR030C_mRNA"; gene_source "sgd"; gene_biotype "protein_coding"; transcript_source "sgd"; transcript_biotype "protein_coding";
VII	sgd	exon	545572	546172	.	-	.	gene_id "YGR030C"; transcript_id "YGR030C_mRNA"; exon_number "1"; gene_source "sgd"; gene_biotype "protein_coding"; transcript_source "sgd"; transcript_biotype "protein_coding"; exon_id "YGR030C_mRNA-E1";
VII	sgd	CDS	545684	546157	.	-	0	gene_id "YGR030C"; transcript_id "YGR030C_mRNA"; exon_number "1"; gene_source "sgd"; gene_biotype "protein_coding"; transcript_source "sgd"; transcript_biotype "protein_coding"; protein_id "YGR030C";
VII	sgd	start_codon	546155	546157	.	-	0	gene_id "YGR030C"; transcript_id "YGR030C_mRNA"; exon_number "1"; gene_source "sgd"; gene_biotype "protein_coding"; transcript_source "sgd"; transcript_biotype "protein_coding";
VII	sgd	stop_codon	545681	545683	.	-	0	gene_id "YGR030C"; transcript_id "YGR030C_mRNA"; exon_number "1"; gene_source "sgd"; gene_biotype "protein_coding"; transcript_source "sgd"; transcript_biotype "protein_coding";
VII	sgd	gene	546355	548032	.	+	.	gene_id "YGR031W"; gene_source "sgd"; gene_biotype "protein_coding";
VII	sgd	transcript	546355	548032	.	+	.	gene_id "YGR031W"; transcript_id "YGR031W_mRNA"; gene_source "sgd"; gene_biotype "protein_coding"; transcript_source "sgd"; transcript_biotype "protein_coding";
VII	sgd	exon	546355	548032	.	+	.	gene_id "YGR031W"; transcript_id "YGR031W_mRNA"; exon_number "1"; gene_source "sgd"; gene_biotype "protein_coding"; transcript_source "sgd"; transcript_biotype "protein_coding"; exon_id "YGR031W_mRNA-E1";
VII	sgd	CDS	546441	547466	.	+	0	gene_id "YGR031W"; transcript_id "YGR031W_mRNA"; exon_number "1"; gene_source "sgd"; gene_biotype "protein_coding"; transcript_source "sgd"; transcript_biotype "protein_coding"; protein_id "YGR031W";
VII	sgd	start_codon	546441	546443	.	+	0	gene_id "YGR031W"; transcript_id "YGR031W_mRNA"; exon_number "1"; gene_source "sgd"; gene_biotype "protein_coding"; transcript_source "sgd"; transcript_biotype "protein_coding";
VII	sgd	stop_codon	547467	547469	.	+	0	gene_id "YGR031W"; transcript_id "YGR031W_mRNA"; exon_number "1"; gene_source "sgd"; gene_biotype "protein_coding"; transcript_source "sgd"; transcript_biotype "protein_coding";
VII	sgd	gene	546809	547300	.	-	.	gene_id "YGR031C-A"; gene_source "sgd"; gene_biotype "protein_coding";
VII	sgd	transcript	546809	547300	.	-	.	gene_id "YGR031C-A"; transcript_id "YGR031C-A_mRNA"; gene_source "sgd"; gene_biotype "protein_coding"; transcript_source "sgd"; transcript_biotype "protein_coding";
VII	sgd	exon	546809	547300	.	-	.	gene_id "YGR031C-A"; transcript_id "YGR031C-A_mRNA"; exon_number "1"; gene_source "sgd"; gene_biotype "protein_coding"; transcript_source "sgd"; transcript_biotype "protein_coding"; exon_id "YGR031C-A_mRNA-E1";
VII	sgd	CDS	546812	547300	.	-	0	gene_id "YGR031C-A"; transcript_id "YGR031C-A_mRNA"; exon_number "1"; gene_source "sgd"; gene_biotype "protein_coding"; transcript_source "sgd"; transcript_biotype "protein_coding"; protein_id "YGR031C-A";
VII	sgd	start_codon	547298	547300	.	-	0	gene_id "YGR031C-A"; transcript_id "YGR031C-A_mRNA"; exon_number "1"; gene_source "sgd"; gene_biotype "protein_coding"; transcript_source "sgd"; transcript_biotype "protein_coding";
VII	sgd	stop_codon	546809	546811	.	-	0	gene_id "YGR031C-A"; transcript_id "YGR031C-A_mRNA"; exon_number "1"; gene_source "sgd"; gene_biotype "protein_coding"; transcript_source "sgd"; transcript_biotype "protein_coding";
VII	sgd	gene	548264	553951	.	+	.	gene_id "YGR032W"; gene_name "GSC2"; gene_source "sgd"; gene_biotype "protein_coding";
VII	sgd	transcript	548264	553951	.	+	.	gene_id "YGR032W"; transcript_id "YGR032W_mRNA"; gene_name "GSC2"; gene_source "sgd"; gene_biotype "protein_coding"; transcript_source "sgd"; transcript_biotype "protein_coding";
VII	sgd	exon	548264	553951	.	+	.	gene_id "YGR032W"; transcript_id "YGR032W_mRNA"; exon_number "1"; gene_name "GSC2"; gene_source "sgd"; gene_biotype "protein_coding"; transcript_source "sgd"; transcript_biotype "protein_coding"; exon_id "YGR032W_mRNA-E1";
VII	sgd	CDS	548264	553948	.	+	0	gene_id "YGR032W"; transcript_id "YGR032W_mRNA"; exon_number "1"; gene_name "GSC2"; gene_source "sgd"; gene_biotype "protein_coding"; transcript_source "sgd"; transcript_biotype "protein_coding"; protein_id "YGR032W";
VII	sgd	start_codon	548264	548266	.	+	0	gene_id "YGR032W"; transcript_id "YGR032W_mRNA"; exon_number "1"; gene_name "GSC2"; gene_source "sgd"; gene_biotype "protein_coding"; transcript_source "sgd"; transcript_biotype "protein_coding";
VII	sgd	stop_codon	553949	553951	.	+	0	gene_id "YGR032W"; transcript_id "YGR032W_mRNA"; exon_number "1"; gene_name "GSC2"; gene_source "sgd"; gene_biotype "protein_coding"; transcript_source "sgd"; transcript_biotype "protein_coding";
VII	sgd	gene	553938	555097	.	-	.	gene_id "YGR033C"; gene_name "TIM21"; gene_source "sgd"; gene_biotype "protein_coding";
VII	sgd	transcript	553938	555097	.	-	.	gene_id "YGR033C"; transcript_id "YGR033C_mRNA"; gene_name "TIM21"; gene_source "sgd"; gene_biotype "protein_coding"; transcript_source "sgd"; transcript_biotype "protein_coding";
VII	sgd	exon	553938	555097	.	-	.	gene_id "YGR033C"; transcript_id "YGR033C_mRNA"; exon_number "1"; gene_name "TIM21"; gene_source "sgd"; gene_biotype "protein_coding"; transcript_source "sgd"; transcript_biotype "protein_coding"; exon_id "YGR033C_mRNA-E1";
VII	sgd	CDS	554251	554967	.	-	0	gene_id "YGR033C"; transcript_id "YGR033C_mRNA"; exon_number "1"; gene_name "TIM21"; gene_source "sgd"; gene_biotype "protein_coding"; transcript_source "sgd"; transcript_biotype "protein_coding"; protein_id "YGR033C";
VII	sgd	start_codon	554965	554967	.	-	0	gene_id "YGR033C"; transcript_id "YGR033C_mRNA"; exon_number "1"; gene_name "TIM21"; gene_source "sgd"; gene_biotype "protein_coding"; transcript_source "sgd"; transcript_biotype "protein_coding";
VII	sgd	stop_codon	554248	554250	.	-	0	gene_id "YGR033C"; transcript_id "YGR033C_mRNA"; exon_number "1"; gene_name "TIM21"; gene_source "sgd"; gene_biotype "protein_coding"; transcript_source "sgd"; transcript_biotype "protein_coding";
VII	sgd	gene	555703	556811	.	+	.	gene_id "YGR034W"; gene_name "RPL26B"; gene_source "sgd"; gene_biotype "protein_coding";
VII	sgd	transcript	555703	556811	.	+	.	gene_id "YGR034W"; transcript_id "YGR034W_mRNA"; gene_name "RPL26B"; gene_source "sgd"; gene_biotype "protein_coding"; transcript_source "sgd"; transcript_biotype "protein_coding";
VII	sgd	exon	555703	555830	.	+	.	gene_id "YGR034W"; transcript_id "YGR034W_mRNA"; exon_number "1"; gene_name "RPL26B"; gene_source "sgd"; gene_biotype "protein_coding"; transcript_source "sgd"; transcript_biotype "protein_coding"; exon_id "YGR034W_mRNA-E1";
VII	sgd	CDS	555812	555830	.	+	0	gene_id "YGR034W"; transcript_id "YGR034W_mRNA"; exon_number "1"; gene_name "RPL26B"; gene_source "sgd"; gene_biotype "protein_coding"; transcript_source "sgd"; transcript_biotype "protein_coding"; protein_id "YGR034W";
VII	sgd	start_codon	555812	555814	.	+	0	gene_id "YGR034W"; transcript_id "YGR034W_mRNA"; exon_number "1"; gene_name "RPL26B"; gene_source "sgd"; gene_biotype "protein_coding"; transcript_source "sgd"; transcript_biotype "protein_coding";
VII	sgd	exon	556308	556811	.	+	.	gene_id "YGR034W"; transcript_id "YGR034W_mRNA"; exon_number "2"; gene_name "RPL26B"; gene_source "sgd"; gene_biotype "protein_coding"; transcript_source "sgd"; transcript_biotype "protein_coding"; exon_id "YGR034W_mRNA-E2";
VII	sgd	CDS	556308	556669	.	+	2	gene_id "YGR034W"; transcript_id "YGR034W_mRNA"; exon_number "2"; gene_name "RPL26B"; gene_source "sgd"; gene_biotype "protein_coding"; transcript_source "sgd"; transcript_biotype "protein_coding"; protein_id "YGR034W";
VII	sgd	stop_codon	556670	556672	.	+	0	gene_id "YGR034W"; transcript_id "YGR034W_mRNA"; exon_number "2"; gene_name "RPL26B"; gene_source "sgd"; gene_biotype "protein_coding"; transcript_source "sgd"; transcript_biotype "protein_coding";
VII	sgd	gene	556895	557512	.	-	.	gene_id "YGR035C"; gene_source "sgd"; gene_biotype "protein_coding";
VII	sgd	transcript	556895	557512	.	-	.	gene_id "YGR035C"; transcript_id "YGR035C_mRNA"; gene_source "sgd"; gene_biotype "protein_coding"; transcript_source "sgd"; transcript_biotype "protein_coding";
VII	sgd	exon	556895	557512	.	-	.	gene_id "YGR035C"; transcript_id "YGR035C_mRNA"; exon_number "1"; gene_source "sgd"; gene_biotype "protein_coding"; transcript_source "sgd"; transcript_biotype "protein_coding"; exon_id "YGR035C_mRNA-E1";
VII	sgd	CDS	557075	557422	.	-	0	gene_id "YGR035C"; transcript_id "YGR035C_mRNA"; exon_number "1"; gene_source "sgd"; gene_biotype "protein_coding"; transcript_source "sgd"; transcript_biotype "protein_coding"; protein_id "YGR035C";
VII	sgd	start_codon	557420	557422	.	-	0	gene_id "YGR035C"; transcript_id "YGR035C_mRNA"; exon_number "1"; gene_source "sgd"; gene_biotype "protein_coding"; transcript_source "sgd"; transcript_biotype "protein_coding";
VII	sgd	stop_codon	557072	557074	.	-	0	gene_id "YGR035C"; transcript_id "YGR035C_mRNA"; exon_number "1"; gene_source "sgd"; gene_biotype "protein_coding"; transcript_source "sgd"; transcript_biotype "protein_coding";
VII	sgd	gene	557565	557786	.	+	.	gene_id "YGR035W-A"; gene_source "sgd"; gene_biotype "protein_coding";
VII	sgd	transcript	557565	557786	.	+	.	gene_id "YGR035W-A"; transcript_id "YGR035W-A_mRNA"; gene_source "sgd"; gene_biotype "protein_coding"; transcript_source "sgd"; transcript_biotype "protein_coding";
VII	sgd	exon	557565	557786	.	+	.	gene_id "YGR035W-A"; transcript_id "YGR035W-A_mRNA"; exon_number "1"; gene_source "sgd"; gene_biotype "protein_coding"; transcript_source "sgd"; transcript_biotype "protein_coding"; exon_id "YGR035W-A_mRNA-E1";
VII	sgd	CDS	557565	557783	.	+	0	gene_id "YGR035W-A"; transcript_id "YGR035W-A_mRNA"; exon_number "1"; gene_source "sgd"; gene_biotype "protein_coding"; transcript_source "sgd"; transcript_biotype "protein_coding"; protein_id "YGR035W-A";
VII	sgd	start_codon	557565	557567	.	+	0	gene_id "YGR035W-A"; transcript_id "YGR035W-A_mRNA"; exon_number "1"; gene_source "sgd"; gene_biotype "protein_coding"; transcript_source "sgd"; transcript_biotype "protein_coding";
VII	sgd	stop_codon	557784	557786	.	+	0	gene_id "YGR035W-A"; transcript_id "YGR035W-A_mRNA"; exon_number "1"; gene_source "sgd"; gene_biotype "protein_coding"; transcript_source "sgd"; transcript_biotype "protein_coding";
VII	sgd	gene	558149	558868	.	-	.	gene_id "YGR036C"; gene_name "CAX4"; gene_source "sgd"; gene_biotype "protein_coding";
VII	sgd	transcript	558149	558868	.	-	.	gene_id "YGR036C"; transcript_id "YGR036C_mRNA"; gene_name "CAX4"; gene_source "sgd"; gene_biotype "protein_coding"; transcript_source "sgd"; transcript_biotype "protein_coding";
VII	sgd	exon	558149	558868	.	-	.	gene_id "YGR036C"; transcript_id "YGR036C_mRNA"; exon_number "1"; gene_name "CAX4"; gene_source "sgd"; gene_biotype "protein_coding"; transcript_source "sgd"; transcript_biotype "protein_coding"; exon_id "YGR036C_mRNA-E1";
VII	sgd	CDS	558152	558868	.	-	0	gene_id "YGR036C"; transcript_id "YGR036C_mRNA"; exon_number "1"; gene_name "CAX4"; gene_source "sgd"; gene_biotype "protein_coding"; transcript_source "sgd"; transcript_biotype "protein_coding"; protein_id "YGR036C";
VII	sgd	start_codon	558866	558868	.	-	0	gene_id "YGR036C"; transcript_id "YGR036C_mRNA"; exon_number "1"; gene_name "CAX4"; gene_source "sgd"; gene_biotype "protein_coding"; transcript_source "sgd"; transcript_biotype "protein_coding";
VII	sgd	stop_codon	558149	558151	.	-	0	gene_id "YGR036C"; transcript_id "YGR036C_mRNA"; exon_number "1"; gene_name "CAX4"; gene_source "sgd"; gene_biotype "protein_coding"; transcript_source "sgd"; transcript_biotype "protein_coding";
VII	sgd	gene	559328	560069	.	-	.	gene_id "YGR037C"; gene_source "sgd"; gene_biotype "protein_coding";
VII	sgd	transcript	559328	560069	.	-	.	gene_id "YGR037C"; transcript_id "YGR037C_mRNA"; gene_source "sgd"; gene_biotype "protein_coding"; transcript_source "sgd"; transcript_biotype "protein_coding";
VII	sgd	exon	559328	560069	.	-	.	gene_id "YGR037C"; transcript_id "YGR037C_mRNA"; exon_number "1"; gene_source "sgd"; gene_biotype "protein_coding"; transcript_source "sgd"; transcript_biotype "protein_coding"; exon_id "YGR037C_mRNA-E1";
VII	sgd	CDS	559734	559994	.	-	0	gene_id "YGR037C"; transcript_id "YGR037C_mRNA"; exon_number "1"; gene_source "sgd"; gene_biotype "protein_coding"; transcript_source "sgd"; transcript_biotype "protein_coding"; protein_id "YGR037C";
VII	sgd	start_codon	559992	559994	.	-	0	gene_id "YGR037C"; transcript_id "YGR037C_mRNA"; exon_number "1"; gene_source "sgd"; gene_biotype "protein_coding"; transcript_source "sgd"; transcript_biotype "protein_coding";
VII	sgd	stop_codon	559731	559733	.	-	0	gene_id "YGR037C"; transcript_id "YGR037C_mRNA"; exon_number "1"; gene_source "sgd"; gene_biotype "protein_coding"; transcript_source "sgd"; transcript_biotype "protein_coding";
VII	sgd	gene	560533	561516	.	+	.	gene_id "YGR038W"; gene_source "sgd"; gene_biotype "protein_coding";
VII	sgd	transcript	560533	561516	.	+	.	gene_id "YGR038W"; transcript_id "YGR038W_mRNA"; gene_source "sgd"; gene_biotype "protein_coding"; transcript_source "sgd"; transcript_biotype "protein_coding";
VII	sgd	exon	560533	561516	.	+	.	gene_id "YGR038W"; transcript_id "YGR038W_mRNA"; exon_number "1"; gene_source "sgd"; gene_biotype "protein_coding"; transcript_source "sgd"; transcript_biotype "protein_coding"; exon_id "YGR038W_mRNA-E1";
VII	sgd	CDS	560682	561347	.	+	0	gene_id "YGR038W"; transcript_id "YGR038W_mRNA"; exon_number "1"; gene_source "sgd"; gene_biotype "protein_coding"; transcript_source "sgd"; transcript_biotype "protein_coding"; protein_id "YGR038W";
VII	sgd	start_codon	560682	560684	.	+	0	gene_id "YGR038W"; transcript_id "YGR038W_mRNA"; exon_number "1"; gene_source "sgd"; gene_biotype "protein_coding"; transcript_source "sgd"; transcript_biotype "protein_coding";
VII	sgd	stop_codon	561348	561350	.	+	0	gene_id "YGR038W"; transcript_id "YGR038W_mRNA"; exon_number "1"; gene_source "sgd"; gene_biotype "protein_coding"; transcript_source "sgd"; transcript_biotype "protein_coding";
VII	sgd	gene	562199	567467	.	-	.	gene_id "YGR038C-B"; gene_source "sgd"; gene_biotype "transposable_element";
VII	sgd	transcript	562199	567467	.	-	.	gene_id "YGR038C-B"; transcript_id "YGR038C-B"; gene_source "sgd"; gene_biotype "transposable_element"; transcript_source "sgd"; transcript_biotype "transposable_element";
VII	sgd	exon	562199	567467	.	-	.	gene_id "YGR038C-B"; transcript_id "YGR038C-B"; exon_number "1"; gene_source "sgd"; gene_biotype "transposable_element"; transcript_source "sgd"; transcript_biotype "transposable_element"; exon_id "YGR038C-B-E1";
VII	sgd	gene	566145	567467	.	-	.	gene_id "YGR038C-A"; gene_source "sgd"; gene_biotype "transposable_element";
VII	sgd	transcript	566145	567467	.	-	.	gene_id "YGR038C-A"; transcript_id "YGR038C-A"; gene_source "sgd"; gene_biotype "transposable_element"; transcript_source "sgd"; transcript_biotype "transposable_element";
VII	sgd	exon	566145	567467	.	-	.	gene_id "YGR038C-A"; transcript_id "YGR038C-A"; exon_number "1"; gene_source "sgd"; gene_biotype "transposable_element"; transcript_source "sgd"; transcript_biotype "transposable_element"; exon_id "YGR038C-A-E1";
VII	sgd	gene	575398	576504	.	+	.	gene_id "YGR040W"; gene_source "sgd"; gene_biotype "protein_coding";
VII	sgd	transcript	575398	576504	.	+	.	gene_id "YGR040W"; transcript_id "YGR040W_mRNA"; gene_source "sgd"; gene_biotype "protein_coding"; transcript_source "sgd"; transcript_biotype "protein_coding";
VII	sgd	exon	575398	576504	.	+	.	gene_id "YGR040W"; transcript_id "YGR040W_mRNA"; exon_number "1"; gene_source "sgd"; gene_biotype "protein_coding"; transcript_source "sgd"; transcript_biotype "protein_coding"; exon_id "YGR040W_mRNA-E1";
VII	sgd	CDS	575398	576501	.	+	0	gene_id "YGR040W"; transcript_id "YGR040W_mRNA"; exon_number "1"; gene_source "sgd"; gene_biotype "protein_coding"; transcript_source "sgd"; transcript_biotype "protein_coding"; protein_id "YGR040W";
VII	sgd	start_codon	575398	575400	.	+	0	gene_id "YGR040W"; transcript_id "YGR040W_mRNA"; exon_number "1"; gene_source "sgd"; gene_biotype "protein_coding"; transcript_source "sgd"; transcript_biotype "protein_coding";
VII	sgd	stop_codon	576502	576504	.	+	0	gene_id "YGR040W"; transcript_id "YGR040W_mRNA"; exon_number "1"; gene_source "sgd"; gene_biotype "protein_coding"; transcript_source "sgd"; transcript_biotype "protein_coding";
VII	sgd	gene	577126	579250	.	+	.	gene_id "YGR041W"; gene_source "sgd"; gene_biotype "protein_coding";
VII	sgd	transcript	577126	579250	.	+	.	gene_id "YGR041W"; transcript_id "YGR041W_mRNA"; gene_source "sgd"; gene_biotype "protein_coding"; transcript_source "sgd"; transcript_biotype "protein_coding";
VII	sgd	exon	577126	579250	.	+	.	gene_id "YGR041W"; transcript_id "YGR041W_mRNA"; exon_number "1"; gene_source "sgd"; gene_biotype "protein_coding"; transcript_source "sgd"; transcript_biotype "protein_coding"; exon_id "YGR041W_mRNA-E1";
VII	sgd	CDS	577487	579127	.	+	0	gene_id "YGR041W"; transcript_id "YGR041W_mRNA"; exon_number "1"; gene_source "sgd"; gene_biotype "protein_coding"; transcript_source "sgd"; transcript_biotype "protein_coding"; protein_id "YGR041W";
VII	sgd	start_codon	577487	577489	.	+	0	gene_id "YGR041W"; transcript_id "YGR041W_mRNA"; exon_number "1"; gene_source "sgd"; gene_biotype "protein_coding"; transcript_source "sgd"; transcript_biotype "protein_coding";
VII	sgd	stop_codon	579128	579130	.	+	0	gene_id "YGR041W"; transcript_id "YGR041W_mRNA"; exon_number "1"; gene_source "sgd"; gene_biotype "protein_coding"; transcript_source "sgd"; transcript_biotype "protein_coding";
VII	sgd	gene	579457	580449	.	+	.	gene_id "YGR042W"; gene_source "sgd"; gene_biotype "protein_coding";
VII	sgd	transcript	579457	580449	.	+	.	gene_id "YGR042W"; transcript_id "YGR042W_mRNA"; gene_source "sgd"; gene_biotype "protein_coding"; transcript_source "sgd"; transcript_biotype "protein_coding";
VII	sgd	exon	579457	580449	.	+	.	gene_id "YGR042W"; transcript_id "YGR042W_mRNA"; exon_number "1"; gene_source "sgd"; gene_biotype "protein_coding"; transcript_source "sgd"; transcript_biotype "protein_coding"; exon_id "YGR042W_mRNA-E1";
VII	sgd	CDS	579476	580288	.	+	0	gene_id "YGR042W"; transcript_id "YGR042W_mRNA"; exon_number "1"; gene_source "sgd"; gene_biotype "protein_coding"; transcript_source "sgd"; transcript_biotype "protein_coding"; protein_id "YGR042W";
VII	sgd	start_codon	579476	579478	.	+	0	gene_id "YGR042W"; transcript_id "YGR042W_mRNA"; exon_number "1"; gene_source "sgd"; gene_biotype "protein_coding"; transcript_source "sgd"; transcript_biotype "protein_coding";
VII	sgd	stop_codon	580289	580291	.	+	0	gene_id "YGR042W"; transcript_id "YGR042W_mRNA"; exon_number "1"; gene_source "sgd"; gene_biotype "protein_coding"; transcript_source "sgd"; transcript_biotype "protein_coding";
VII	sgd	gene	580435	581436	.	-	.	gene_id "YGR043C"; gene_source "sgd"; gene_biotype "protein_coding";
VII	sgd	transcript	580435	581436	.	-	.	gene_id "YGR043C"; transcript_id "YGR043C_mRNA"; gene_source "sgd"; gene_biotype "protein_coding"; transcript_source "sgd"; transcript_biotype "protein_coding";
VII	sgd	exon	580435	581436	.	-	.	gene_id "YGR043C"; transcript_id "YGR043C_mRNA"; exon_number "1"; gene_source "sgd"; gene_biotype "protein_coding"; transcript_source "sgd"; transcript_biotype "protein_coding"; exon_id "YGR043C_mRNA-E1";
VII	sgd	CDS	580438	581436	.	-	0	gene_id "YGR043C"; transcript_id "YGR043C_mRNA"; exon_number "1"; gene_source "sgd"; gene_biotype "protein_coding"; transcript_source "sgd"; transcript_biotype "protein_coding"; protein_id "YGR043C";
VII	sgd	start_codon	581434	581436	.	-	0	gene_id "YGR043C"; transcript_id "YGR043C_mRNA"; exon_number "1"; gene_source "sgd"; gene_biotype "protein_coding"; transcript_source "sgd"; transcript_biotype "protein_coding";
VII	sgd	stop_codon	580435	580437	.	-	0	gene_id "YGR043C"; transcript_id "YGR043C_mRNA"; exon_number "1"; gene_source "sgd"; gene_biotype "protein_coding"; transcript_source "sgd"; transcript_biotype "protein_coding";
VII	sgd	gene	582990	583892	.	-	.	gene_id "YGR044C"; gene_name "RME1"; gene_source "sgd"; gene_biotype "protein_coding";
VII	sgd	transcript	582990	583892	.	-	.	gene_id "YGR044C"; transcript_id "YGR044C_mRNA"; gene_name "RME1"; gene_source "sgd"; gene_biotype "protein_coding"; transcript_source "sgd"; transcript_biotype "protein_coding";
VII	sgd	exon	582990	583892	.	-	.	gene_id "YGR044C"; transcript_id "YGR044C_mRNA"; exon_number "1"; gene_name "RME1"; gene_source "sgd"; gene_biotype "protein_coding"; transcript_source "sgd"; transcript_biotype "protein_coding"; exon_id "YGR044C_mRNA-E1";
VII	sgd	CDS	582993	583892	.	-	0	gene_id "YGR044C"; transcript_id "YGR044C_mRNA"; exon_number "1"; gene_name "RME1"; gene_source "sgd"; gene_biotype "protein_coding"; transcript_source "sgd"; transcript_biotype "protein_coding"; protein_id "YGR044C";
VII	sgd	start_codon	583890	583892	.	-	0	gene_id "YGR044C"; transcript_id "YGR044C_mRNA"; exon_number "1"; gene_name "RME1"; gene_source "sgd"; gene_biotype "protein_coding"; transcript_source "sgd"; transcript_biotype "protein_coding";
VII	sgd	stop_codon	582990	582992	.	-	0	gene_id "YGR044C"; transcript_id "YGR044C_mRNA"; exon_number "1"; gene_name "RME1"; gene_source "sgd"; gene_biotype "protein_coding"; transcript_source "sgd"; transcript_biotype "protein_coding";
VII	sgd	gene	584803	586393	.	+	.	gene_id "YGR046W"; gene_name "TAM41"; gene_source "sgd"; gene_biotype "protein_coding";
VII	sgd	transcript	584803	586393	.	+	.	gene_id "YGR046W"; transcript_id "YGR046W_mRNA"; gene_name "TAM41"; gene_source "sgd"; gene_biotype "protein_coding"; transcript_source "sgd"; transcript_biotype "protein_coding";
VII	sgd	exon	584803	586393	.	+	.	gene_id "YGR046W"; transcript_id "YGR046W_mRNA"; exon_number "1"; gene_name "TAM41"; gene_source "sgd"; gene_biotype "protein_coding"; transcript_source "sgd"; transcript_biotype "protein_coding"; exon_id "YGR046W_mRNA-E1";
VII	sgd	CDS	584895	586049	.	+	0	gene_id "YGR046W"; transcript_id "YGR046W_mRNA"; exon_number "1"; gene_name "TAM41"; gene_source "sgd"; gene_biotype "protein_coding"; transcript_source "sgd"; transcript_biotype "protein_coding"; protein_id "YGR046W";
VII	sgd	start_codon	584895	584897	.	+	0	gene_id "YGR046W"; transcript_id "YGR046W_mRNA"; exon_number "1"; gene_name "TAM41"; gene_source "sgd"; gene_biotype "protein_coding"; transcript_source "sgd"; transcript_biotype "protein_coding";
VII	sgd	stop_codon	586050	586052	.	+	0	gene_id "YGR046W"; transcript_id "YGR046W_mRNA"; exon_number "1"; gene_name "TAM41"; gene_source "sgd"; gene_biotype "protein_coding"; transcript_source "sgd"; transcript_biotype "protein_coding";
VII	sgd	gene	586392	589469	.	-	.	gene_id "YGR047C"; gene_name "TFC4"; gene_source "sgd"; gene_biotype "protein_coding";
VII	sgd	transcript	586392	589469	.	-	.	gene_id "YGR047C"; transcript_id "YGR047C_mRNA"; gene_name "TFC4"; gene_source "sgd"; gene_biotype "protein_coding"; transcript_source "sgd"; transcript_biotype "protein_coding";
VII	sgd	exon	586392	589469	.	-	.	gene_id "YGR047C"; transcript_id "YGR047C_mRNA"; exon_number "1"; gene_name "TFC4"; gene_source "sgd"; gene_biotype "protein_coding"; transcript_source "sgd"; transcript_biotype "protein_coding"; exon_id "YGR047C_mRNA-E1";
VII	sgd	CDS	586395	589469	.	-	0	gene_id "YGR047C"; transcript_id "YGR047C_mRNA"; exon_number "1"; gene_name "TFC4"; gene_source "sgd"; gene_biotype "protein_coding"; transcript_source "sgd"; transcript_biotype "protein_coding"; protein_id "YGR047C";
VII	sgd	start_codon	589467	589469	.	-	0	gene_id "YGR047C"; transcript_id "YGR047C_mRNA"; exon_number "1"; gene_name "TFC4"; gene_source "sgd"; gene_biotype "protein_coding"; transcript_source "sgd"; transcript_biotype "protein_coding";
VII	sgd	stop_codon	586392	586394	.	-	0	gene_id "YGR047C"; transcript_id "YGR047C_mRNA"; exon_number "1"; gene_name "TFC4"; gene_source "sgd"; gene_biotype "protein_coding"; transcript_source "sgd"; transcript_biotype "protein_coding";
VII	sgd	gene	589744	590991	.	+	.	gene_id "YGR048W"; gene_source "sgd"; gene_biotype "protein_coding";
VII	sgd	transcript	589744	590991	.	+	.	gene_id "YGR048W"; transcript_id "YGR048W_mRNA"; gene_source "sgd"; gene_biotype "protein_coding"; transcript_source "sgd"; transcript_biotype "protein_coding";
VII	sgd	exon	589744	590991	.	+	.	gene_id "YGR048W"; transcript_id "YGR048W_mRNA"; exon_number "1"; gene_source "sgd"; gene_biotype "protein_coding"; transcript_source "sgd"; transcript_biotype "protein_coding"; exon_id "YGR048W_mRNA-E1";
VII	sgd	CDS	589826	590908	.	+	0	gene_id "YGR048W"; transcript_id "YGR048W_mRNA"; exon_number "1"; gene_source "sgd"; gene_biotype "protein_coding"; transcript_source "sgd"; transcript_biotype "protein_coding"; protein_id "YGR048W";
VII	sgd	start_codon	589826	589828	.	+	0	gene_id "YGR048W"; transcript_id "YGR048W_mRNA"; exon_number "1"; gene_source "sgd"; gene_biotype "protein_coding"; transcript_source "sgd"; transcript_biotype "protein_coding";
VII	sgd	stop_codon	590909	590911	.	+	0	gene_id "YGR048W"; transcript_id "YGR048W_mRNA"; exon_number "1"; gene_source "sgd"; gene_biotype "protein_coding"; transcript_source "sgd"; transcript_biotype "protein_coding";
VII	sgd	gene	591231	592146	.	+	.	gene_id "YGR049W"; gene_source "sgd"; gene_biotype "protein_coding";
VII	sgd	transcript	591231	592146	.	+	.	gene_id "YGR049W"; transcript_id "YGR049W_mRNA"; gene_source "sgd"; gene_biotype "protein_coding"; transcript_source "sgd"; transcript_biotype "protein_coding";
VII	sgd	exon	591231	592146	.	+	.	gene_id "YGR049W"; transcript_id "YGR049W_mRNA"; exon_number "1"; gene_source "sgd"; gene_biotype "protein_coding"; transcript_source "sgd"; transcript_biotype "protein_coding"; exon_id "YGR049W_mRNA-E1";
VII	sgd	CDS	591314	591874	.	+	0	gene_id "YGR049W"; transcript_id "YGR049W_mRNA"; exon_number "1"; gene_source "sgd"; gene_biotype "protein_coding"; transcript_source "sgd"; transcript_biotype "protein_coding"; protein_id "YGR049W";
VII	sgd	start_codon	591314	591316	.	+	0	gene_id "YGR049W"; transcript_id "YGR049W_mRNA"; exon_number "1"; gene_source "sgd"; gene_biotype "protein_coding"; transcript_source "sgd"; transcript_biotype "protein_coding";
VII	sgd	stop_codon	591875	591877	.	+	0	gene_id "YGR049W"; transcript_id "YGR049W_mRNA"; exon_number "1"; gene_source "sgd"; gene_biotype "protein_coding"; transcript_source "sgd"; transcript_biotype "protein_coding";
VII	sgd	gene	592086	592442	.	-	.	gene_id "YGR050C"; gene_source "sgd"; gene_biotype "protein_coding";
VII	sgd	transcript	592086	592442	.	-	.	gene_id "YGR050C"; transcript_id "YGR050C_mRNA"; gene_source "sgd"; gene_biotype "protein_coding"; transcript_source "sgd"; transcript_biotype "protein_coding";
VII	sgd	exon	592086	592442	.	-	.	gene_id "YGR050C"; transcript_id "YGR050C_mRNA"; exon_number "1"; gene_source "sgd"; gene_biotype "protein_coding"; transcript_source "sgd"; transcript_biotype "protein_coding"; exon_id "YGR050C_mRNA-E1";
VII	sgd	CDS	592089	592442	.	-	0	gene_id "YGR050C"; transcript_id "YGR050C_mRNA"; exon_number "1"; gene_source "sgd"; gene_biotype "protein_coding"; transcript_source "sgd"; transcript_biotype "protein_coding"; protein_id "YGR050C";
VII	sgd	start_codon	592440	592442	.	-	0	gene_id "YGR050C"; transcript_id "YGR050C_mRNA"; exon_number "1"; gene_source "sgd"; gene_biotype "protein_coding"; transcript_source "sgd"; transcript_biotype "protein_coding";
VII	sgd	stop_codon	592086	592088	.	-	0	gene_id "YGR050C"; transcript_id "YGR050C_mRNA"; exon_number "1"; gene_source "sgd"; gene_biotype "protein_coding"; transcript_source "sgd"; transcript_biotype "protein_coding";
VII	sgd	gene	593596	594705	.	+	.	gene_id "YGR052W"; gene_source "sgd"; gene_biotype "protein_coding";
VII	sgd	transcript	593596	594705	.	+	.	gene_id "YGR052W"; transcript_id "YGR052W_mRNA"; gene_source "sgd"; gene_biotype "protein_coding"; transcript_source "sgd"; transcript_biotype "protein_coding";
VII	sgd	exon	593596	594705	.	+	.	gene_id "YGR052W"; transcript_id "YGR052W_mRNA"; exon_number "1"; gene_source "sgd"; gene_biotype "protein_coding"; transcript_source "sgd"; transcript_biotype "protein_coding"; exon_id "YGR052W_mRNA-E1";
VII	sgd	CDS	593596	594702	.	+	0	gene_id "YGR052W"; transcript_id "YGR052W_mRNA"; exon_number "1"; gene_source "sgd"; gene_biotype "protein_coding"; transcript_source "sgd"; transcript_biotype "protein_coding"; protein_id "YGR052W";
VII	sgd	start_codon	593596	593598	.	+	0	gene_id "YGR052W"; transcript_id "YGR052W_mRNA"; exon_number "1"; gene_source "sgd"; gene_biotype "protein_coding"; transcript_source "sgd"; transcript_biotype "protein_coding";
VII	sgd	stop_codon	594703	594705	.	+	0	gene_id "YGR052W"; transcript_id "YGR052W_mRNA"; exon_number "1"; gene_source "sgd"; gene_biotype "protein_coding"; transcript_source "sgd"; transcript_biotype "protein_coding";
VII	sgd	gene	594986	595837	.	-	.	gene_id "YGR053C"; gene_source "sgd"; gene_biotype "protein_coding";
VII	sgd	transcript	594986	595837	.	-	.	gene_id "YGR053C"; transcript_id "YGR053C_mRNA"; gene_source "sgd"; gene_biotype "protein_coding"; transcript_source "sgd"; transcript_biotype "protein_coding";
VII	sgd	exon	594986	595837	.	-	.	gene_id "YGR053C"; transcript_id "YGR053C_mRNA"; exon_number "1"; gene_source "sgd"; gene_biotype "protein_coding"; transcript_source "sgd"; transcript_biotype "protein_coding"; exon_id "YGR053C_mRNA-E1";
VII	sgd	CDS	594989	595837	.	-	0	gene_id "YGR053C"; transcript_id "YGR053C_mRNA"; exon_number "1"; gene_source "sgd"; gene_biotype "protein_coding"; transcript_source "sgd"; transcript_biotype "protein_coding"; protein_id "YGR053C";
VII	sgd	start_codon	595835	595837	.	-	0	gene_id "YGR053C"; transcript_id "YGR053C_mRNA"; exon_number "1"; gene_source "sgd"; gene_biotype "protein_coding"; transcript_source "sgd"; transcript_biotype "protein_coding";
VII	sgd	stop_codon	594986	594988	.	-	0	gene_id "YGR053C"; transcript_id "YGR053C_mRNA"; exon_number "1"; gene_source "sgd"; gene_biotype "protein_coding"; transcript_source "sgd"; transcript_biotype "protein_coding";
VII	sgd	gene	596522	598824	.	+	.	gene_id "YGR054W"; gene_source "sgd"; gene_biotype "protein_coding";
VII	sgd	transcript	596522	598824	.	+	.	gene_id "YGR054W"; transcript_id "YGR054W_mRNA"; gene_source "sgd"; gene_biotype "protein_coding"; transcript_source "sgd"; transcript_biotype "protein_coding";
VII	sgd	exon	596522	598824	.	+	.	gene_id "YGR054W"; transcript_id "YGR054W_mRNA"; exon_number "1"; gene_source "sgd"; gene_biotype "protein_coding"; transcript_source "sgd"; transcript_biotype "protein_coding"; exon_id "YGR054W_mRNA-E1";
VII	sgd	CDS	596693	598618	.	+	0	gene_id "YGR054W"; transcript_id "YGR054W_mRNA"; exon_number "1"; gene_source "sgd"; gene_biotype "protein_coding"; transcript_source "sgd"; transcript_biotype "protein_coding"; protein_id "YGR054W";
VII	sgd	start_codon	596693	596695	.	+	0	gene_id "YGR054W"; transcript_id "YGR054W_mRNA"; exon_number "1"; gene_source "sgd"; gene_biotype "protein_coding"; transcript_source "sgd"; transcript_biotype "protein_coding";
VII	sgd	stop_codon	598619	598621	.	+	0	gene_id "YGR054W"; transcript_id "YGR054W_mRNA"; exon_number "1"; gene_source "sgd"; gene_biotype "protein_coding"; transcript_source "sgd"; transcript_biotype "protein_coding";
VII	sgd	gene	599367	601296	.	+	.	gene_id "YGR055W"; gene_source "sgd"; gene_biotype "protein_coding";
VII	sgd	transcript	599367	601296	.	+	.	gene_id "YGR055W"; transcript_id "YGR055W_mRNA"; gene_source "sgd"; gene_biotype "protein_coding"; transcript_source "sgd"; transcript_biotype "protein_coding";
VII	sgd	exon	599367	601296	.	+	.	gene_id "YGR055W"; transcript_id "YGR055W_mRNA"; exon_number "1"; gene_source "sgd"; gene_biotype "protein_coding"; transcript_source "sgd"; transcript_biotype "protein_coding"; exon_id "YGR055W_mRNA-E1";
VII	sgd	CDS	599417	601138	.	+	0	gene_id "YGR055W"; transcript_id "YGR055W_mRNA"; exon_number "1"; gene_source "sgd"; gene_biotype "protein_coding"; transcript_source "sgd"; transcript_biotype "protein_coding"; protein_id "YGR055W";
VII	sgd	start_codon	599417	599419	.	+	0	gene_id "YGR055W"; transcript_id "YGR055W_mRNA"; exon_number "1"; gene_source "sgd"; gene_biotype "protein_coding"; transcript_source "sgd"; transcript_biotype "protein_coding";
VII	sgd	stop_codon	601139	601141	.	+	0	gene_id "YGR055W"; transcript_id "YGR055W_mRNA"; exon_number "1"; gene_source "sgd"; gene_biotype "protein_coding"; transcript_source "sgd"; transcript_biotype "protein_coding";
VII	sgd	gene	601613	604526	.	+	.	gene_id "YGR056W"; gene_source "sgd"; gene_biotype "protein_coding";
VII	sgd	transcript	601613	604526	.	+	.	gene_id "YGR056W"; transcript_id "YGR056W_mRNA"; gene_source "sgd"; gene_biotype "protein_coding"; transcript_source "sgd"; transcript_biotype "protein_coding";
VII	sgd	exon	601613	604526	.	+	.	gene_id "YGR056W"; transcript_id "YGR056W_mRNA"; exon_number "1"; gene_source "sgd"; gene_biotype "protein_coding"; transcript_source "sgd"; transcript_biotype "protein_coding"; exon_id "YGR056W_mRNA-E1";
VII	sgd	CDS	601661	604444	.	+	0	gene_id "YGR056W"; transcript_id "YGR056W_mRNA"; exon_number "1"; gene_source "sgd"; gene_biotype "protein_coding"; transcript_source "sgd"; transcript_biotype "protein_coding"; protein_id "YGR056W";
VII	sgd	start_codon	601661	601663	.	+	0	gene_id "YGR056W"; transcript_id "YGR056W_mRNA"; exon_number "1"; gene_source "sgd"; gene_biotype "protein_coding"; transcript_source "sgd"; transcript_biotype "protein_coding";
VII	sgd	stop_codon	604445	604447	.	+	0	gene_id "YGR056W"; transcript_id "YGR056W_mRNA"; exon_number "1"; gene_source "sgd"; gene_biotype "protein_coding"; transcript_source "sgd"; transcript_biotype "protein_coding";
VII	sgd	gene	604773	605501	.	-	.	gene_id "YGR057C"; gene_source "sgd"; gene_biotype "protein_coding";
VII	sgd	transcript	604773	605501	.	-	.	gene_id "YGR057C"; transcript_id "YGR057C_mRNA"; gene_source "sgd"; gene_biotype "protein_coding"; transcript_source "sgd"; transcript_biotype "protein_coding";
VII	sgd	exon	604773	605501	.	-	.	gene_id "YGR057C"; transcript_id "YGR057C_mRNA"; exon_number "1"; gene_source "sgd"; gene_biotype "protein_coding"; transcript_source "sgd"; transcript_biotype "protein_coding"; exon_id "YGR057C_mRNA-E1";
VII	sgd	CDS	604776	605501	.	-	0	gene_id "YGR057C"; transcript_id "YGR057C_mRNA"; exon_number "1"; gene_source "sgd"; gene_biotype "protein_coding"; transcript_source "sgd"; transcript_biotype "protein_coding"; protein_id "YGR057C";
VII	sgd	start_codon	605499	605501	.	-	0	gene_id "YGR057C"; transcript_id "YGR057C_mRNA"; exon_number "1"; gene_source "sgd"; gene_biotype "protein_coding"; transcript_source "sgd"; transcript_biotype "protein_coding";
VII	sgd	stop_codon	604773	604775	.	-	0	gene_id "YGR057C"; transcript_id "YGR057C_mRNA"; exon_number "1"; gene_source "sgd"; gene_biotype "protein_coding"; transcript_source "sgd"; transcript_biotype "protein_coding";
VII	sgd	gene	606115	607548	.	+	.	gene_id "YGR058W"; gene_source "sgd"; gene_biotype "protein_coding";
VII	sgd	transcript	606115	607548	.	+	.	gene_id "YGR058W"; transcript_id "YGR058W_mRNA"; gene_source "sgd"; gene_biotype "protein_coding"; transcript_source "sgd"; transcript_biotype "protein_coding";
```
