## Supplemental Data 10 for "Simultaneous estimation of gene regulatory network structure and RNA kinetics from single cell gene expression": Saccharomyces_cerevisiae.R64-1-1.Marker.dna.toplevel.fa.fai

```
I	230218	54	60	61
II	813184	234165	60	61
III	316620	1060961	60	61
IV	1531933	1382915	60	61
V	576874	2940435	60	61
VI	270161	3526980	60	61
VII	1090940	3801703	60	61
VIII	562643	4910886	60	61
IX	439888	5482963	60	61
X	745751	5930237	60	61
XI	666816	6688474	60	61
XII	1078177	7366463	60	61
XIII	924431	8462670	60	61
XIV	784333	9402567	60	61
XV	1091291	10200030	60	61
XVI	948066	11309568	60	61
Mito	85779	12273495	60	61
Marker	3992	12360766	60	61
```
